## Supplementary material for "Mapping CAR T-cell design space using agent-based models": script.js

```
function show(type)
{
    count = 0;
    for (var key in methods) {
        var row = document.getElementById(key);
        if ((methods[key] &  type) != 0) {
            row.style.display = '';
            row.className = (count++ % 2) ? rowColor : altColor;
        }
        else
            row.style.display = 'none';
    }
    updateTabs(type);
}

function updateTabs(type)
{
    for (var value in tabs) {
        var sNode = document.getElementById(tabs[value][0]);
        var spanNode = sNode.firstChild;
        if (value == type) {
            sNode.className = activeTableTab;
            spanNode.innerHTML = tabs[value][1];
        }
        else {
            sNode.className = tableTab;
            spanNode.innerHTML = "<a href=\"javascript:show("+ value + ");\">" + tabs[value][1] + "</a>";
        }
    }
}
```
