## Supplementary material for "Mapping CAR T-cell design space using agent-based models": stylesheet.css

```
/* Javadoc style sheet */
/*
Overall document style
*/

@import url('resources/fonts/dejavu.css');

body {
    background-color:#ffffff;
    color:#353833;
    font-family:'DejaVu Sans', Arial, Helvetica, sans-serif;
    font-size:14px;
    margin:0;
}
a:link, a:visited {
    text-decoration:none;
    color:#4A6782;
}
a:hover, a:focus {
    text-decoration:none;
    color:#bb7a2a;
}
a:active {
    text-decoration:none;
    color:#4A6782;
}
a[name] {
    color:#353833;
}
a[name]:hover {
    text-decoration:none;
    color:#353833;
}
pre {
    font-family:'DejaVu Sans Mono', monospace;
    font-size:14px;
}
h1 {
    font-size:20px;
}
h2 {
    font-size:18px;
}
h3 {
    font-size:16px;
    font-style:italic;
}
h4 {
    font-size:13px;
}
h5 {
    font-size:12px;
}
h6 {
    font-size:11px;
}
ul {
    list-style-type:disc;
}
code, tt {
    font-family:'DejaVu Sans Mono', monospace;
    font-size:14px;
    padding-top:4px;
    margin-top:8px;
    line-height:1.4em;
}
dt code {
    font-family:'DejaVu Sans Mono', monospace;
    font-size:14px;
    padding-top:4px;
}
table tr td dt code {
    font-family:'DejaVu Sans Mono', monospace;
    font-size:14px;
    vertical-align:top;
    padding-top:4px;
}
sup {
    font-size:8px;
}
/*
Document title and Copyright styles
*/
.clear {
    clear:both;
    height:0px;
    overflow:hidden;
}
.aboutLanguage {
    float:right;
    padding:0px 21px;
    font-size:11px;
    z-index:200;
    margin-top:-9px;
}
.legalCopy {
    margin-left:.5em;
}
.bar a, .bar a:link, .bar a:visited, .bar a:active {
    color:#FFFFFF;
    text-decoration:none;
}
.bar a:hover, .bar a:focus {
    color:#bb7a2a;
}
.tab {
    background-color:#0066FF;
    color:#ffffff;
    padding:8px;
    width:5em;
    font-weight:bold;
}
/*
Navigation bar styles
*/
.bar {
    background-color:#4D7A97;
    color:#FFFFFF;
    padding:.8em .5em .4em .8em;
    height:auto;/*height:1.8em;*/
    font-size:11px;
    margin:0;
}
.topNav {
    background-color:#4D7A97;
    color:#FFFFFF;
    float:left;
    padding:0;
    width:100%;
    clear:right;
    height:2.8em;
    padding-top:10px;
    overflow:hidden;
    font-size:12px; 
}
.bottomNav {
    margin-top:10px;
    background-color:#4D7A97;
    color:#FFFFFF;
    float:left;
    padding:0;
    width:100%;
    clear:right;
    height:2.8em;
    padding-top:10px;
    overflow:hidden;
    font-size:12px;
}
.subNav {
    background-color:#dee3e9;
    float:left;
    width:100%;
    overflow:hidden;
    font-size:12px;
}
.subNav div {
    clear:left;
    float:left;
    padding:0 0 5px 6px;
    text-transform:uppercase;
}
ul.navList, ul.subNavList {
    float:left;
    margin:0 25px 0 0;
    padding:0;
}
ul.navList li{
    list-style:none;
    float:left;
    padding: 5px 6px;
    text-transform:uppercase;
}
ul.subNavList li{
    list-style:none;
    float:left;
}
.topNav a:link, .topNav a:active, .topNav a:visited, .bottomNav a:link, .bottomNav a:active, .bottomNav a:visited {
    color:#FFFFFF;
    text-decoration:none;
    text-transform:uppercase;
}
.topNav a:hover, .bottomNav a:hover {
    text-decoration:none;
    color:#bb7a2a;
    text-transform:uppercase;
}
.navBarCell1Rev {
    background-color:#F8981D;
    color:#253441;
    margin: auto 5px;
}
.skipNav {
    position:absolute;
    top:auto;
    left:-9999px;
    overflow:hidden;
}
/*
Page header and footer styles
*/
.header, .footer {
    clear:both;
    margin:0 20px;
    padding:5px 0 0 0;
}
.indexHeader {
    margin:10px;
    position:relative;
}
.indexHeader span{
    margin-right:15px;
}
.indexHeader h1 {
    font-size:13px;
}
.title {
    color:#2c4557;
    margin:10px 0;
}
.subTitle {
    margin:5px 0 0 0;
}
.header ul {
    margin:0 0 15px 0;
    padding:0;
}
.footer ul {
    margin:20px 0 5px 0;
}
.header ul li, .footer ul li {
    list-style:none;
    font-size:13px;
}
/*
Heading styles
*/
div.details ul.blockList ul.blockList ul.blockList li.blockList h4, div.details ul.blockList ul.blockList ul.blockListLast li.blockList h4 {
    background-color:#dee3e9;
    border:1px solid #d0d9e0;
    margin:0 0 6px -8px;
    padding:7px 5px;
}
ul.blockList ul.blockList ul.blockList li.blockList h3 {
    background-color:#dee3e9;
    border:1px solid #d0d9e0;
    margin:0 0 6px -8px;
    padding:7px 5px;
}
ul.blockList ul.blockList li.blockList h3 {
    padding:0;
    margin:15px 0;
}
ul.blockList li.blockList h2 {
    padding:0px 0 20px 0;
}
/*
Page layout container styles
*/
.contentContainer, .sourceContainer, .classUseContainer, .serializedFormContainer, .constantValuesContainer {
    clear:both;
    padding:10px 20px;
    position:relative;
}
.indexContainer {
    margin:10px;
    position:relative;
    font-size:12px;
}
.indexContainer h2 {
    font-size:13px;
    padding:0 0 3px 0;
}
.indexContainer ul {
    margin:0;
    padding:0;
}
.indexContainer ul li {
    list-style:none;
    padding-top:2px;
}
.contentContainer .description dl dt, .contentContainer .details dl dt, .serializedFormContainer dl dt {
    font-size:12px;
    font-weight:bold;
    margin:10px 0 0 0;
    color:#4E4E4E;
}
.contentContainer .description dl dd, .contentContainer .details dl dd, .serializedFormContainer dl dd {
    margin:5px 0 10px 0px;
    font-size:14px;
    font-family:'DejaVu Sans Mono',monospace;
}
.serializedFormContainer dl.nameValue dt {
    margin-left:1px;
    font-size:1.1em;
    display:inline;
    font-weight:bold;
}
.serializedFormContainer dl.nameValue dd {
    margin:0 0 0 1px;
    font-size:1.1em;
    display:inline;
}
/*
List styles
*/
ul.horizontal li {
    display:inline;
    font-size:0.9em;
}
ul.inheritance {
    margin:0;
    padding:0;
}
ul.inheritance li {
    display:inline;
    list-style:none;
}
ul.inheritance li ul.inheritance {
    margin-left:15px;
    padding-left:15px;
    padding-top:1px;
}
ul.blockList, ul.blockListLast {
    margin:10px 0 10px 0;
    padding:0;
}
ul.blockList li.blockList, ul.blockListLast li.blockList {
    list-style:none;
    margin-bottom:15px;
    line-height:1.4;
}
ul.blockList ul.blockList li.blockList, ul.blockList ul.blockListLast li.blockList {
    padding:0px 20px 5px 10px;
    border:1px solid #ededed; 
    background-color:#f8f8f8;
}
ul.blockList ul.blockList ul.blockList li.blockList, ul.blockList ul.blockList ul.blockListLast li.blockList {
    padding:0 0 5px 8px;
    background-color:#ffffff;
    border:none;
}
ul.blockList ul.blockList ul.blockList ul.blockList li.blockList {
    margin-left:0;
    padding-left:0;
    padding-bottom:15px;
    border:none;
}
ul.blockList ul.blockList ul.blockList ul.blockList li.blockListLast {
    list-style:none;
    border-bottom:none;
    padding-bottom:0;
}
table tr td dl, table tr td dl dt, table tr td dl dd {
    margin-top:0;
    margin-bottom:1px;
}
/*
Table styles
*/
.overviewSummary, .memberSummary, .typeSummary, .useSummary, .constantsSummary, .deprecatedSummary {
    width:100%;
    border-left:1px solid #EEE; 
    border-right:1px solid #EEE; 
    border-bottom:1px solid #EEE; 
}
.overviewSummary, .memberSummary  {
    padding:0px;
}
.overviewSummary caption, .memberSummary caption, .typeSummary caption,
.useSummary caption, .constantsSummary caption, .deprecatedSummary caption {
    position:relative;
    text-align:left;
    background-repeat:no-repeat;
    color:#253441;
    font-weight:bold;
    clear:none;
    overflow:hidden;
    padding:0px;
    padding-top:10px;
    padding-left:1px;
    margin:0px;
    white-space:pre;
}
.overviewSummary caption a:link, .memberSummary caption a:link, .typeSummary caption a:link,
.useSummary caption a:link, .constantsSummary caption a:link, .deprecatedSummary caption a:link,
.overviewSummary caption a:hover, .memberSummary caption a:hover, .typeSummary caption a:hover,
.useSummary caption a:hover, .constantsSummary caption a:hover, .deprecatedSummary caption a:hover,
.overviewSummary caption a:active, .memberSummary caption a:active, .typeSummary caption a:active,
.useSummary caption a:active, .constantsSummary caption a:active, .deprecatedSummary caption a:active,
.overviewSummary caption a:visited, .memberSummary caption a:visited, .typeSummary caption a:visited,
.useSummary caption a:visited, .constantsSummary caption a:visited, .deprecatedSummary caption a:visited {
    color:#FFFFFF;
}
.overviewSummary caption span, .memberSummary caption span, .typeSummary caption span,
.useSummary caption span, .constantsSummary caption span, .deprecatedSummary caption span {
    white-space:nowrap;
    padding-top:5px;
    padding-left:12px;
    padding-right:12px;
    padding-bottom:7px;
    display:inline-block;
    float:left;
    background-color:#F8981D;
    border: none;
    height:16px;
}
.memberSummary caption span.activeTableTab span {
    white-space:nowrap;
    padding-top:5px;
    padding-left:12px;
    padding-right:12px;
    margin-right:3px;
    display:inline-block;
    float:left;
    background-color:#F8981D;
    height:16px;
}
.memberSummary caption span.tableTab span {
    white-space:nowrap;
    padding-top:5px;
    padding-left:12px;
    padding-right:12px;
    margin-right:3px;
    display:inline-block;
    float:left;
    background-color:#4D7A97;
    height:16px;
}
.memberSummary caption span.tableTab, .memberSummary caption span.activeTableTab {
    padding-top:0px;
    padding-left:0px;
    padding-right:0px;
    background-image:none;
    float:none;
    display:inline;
}
.overviewSummary .tabEnd, .memberSummary .tabEnd, .typeSummary .tabEnd,
.useSummary .tabEnd, .constantsSummary .tabEnd, .deprecatedSummary .tabEnd {
    display:none;
    width:5px;
    position:relative;
    float:left;
    background-color:#F8981D;
}
.memberSummary .activeTableTab .tabEnd {
    display:none;
    width:5px;
    margin-right:3px;
    position:relative; 
    float:left;
    background-color:#F8981D;
}
.memberSummary .tableTab .tabEnd {
    display:none;
    width:5px;
    margin-right:3px;
    position:relative;
    background-color:#4D7A97;
    float:left;

}
.overviewSummary td, .memberSummary td, .typeSummary td,
.useSummary td, .constantsSummary td, .deprecatedSummary td {
    text-align:left;
    padding:0px 0px 12px 10px;
}
th.colOne, th.colFirst, th.colLast, .useSummary th, .constantsSummary th,
td.colOne, td.colFirst, td.colLast, .useSummary td, .constantsSummary td{
    vertical-align:top;
    padding-right:0px;
    padding-top:8px;
    padding-bottom:3px;
}
th.colFirst, th.colLast, th.colOne, .constantsSummary th {
    background:#dee3e9;
    text-align:left;
    padding:8px 3px 3px 7px;
}
td.colFirst, th.colFirst {
    white-space:nowrap;
    font-size:13px;
}
td.colLast, th.colLast {
    font-size:13px;
}
td.colOne, th.colOne {
    font-size:13px;
}
.overviewSummary td.colFirst, .overviewSummary th.colFirst,
.useSummary td.colFirst, .useSummary th.colFirst,
.overviewSummary td.colOne, .overviewSummary th.colOne,
.memberSummary td.colFirst, .memberSummary th.colFirst,
.memberSummary td.colOne, .memberSummary th.colOne,
.typeSummary td.colFirst{
    width:25%;
    vertical-align:top;
}
td.colOne a:link, td.colOne a:active, td.colOne a:visited, td.colOne a:hover, td.colFirst a:link, td.colFirst a:active, td.colFirst a:visited, td.colFirst a:hover, td.colLast a:link, td.colLast a:active, td.colLast a:visited, td.colLast a:hover, .constantValuesContainer td a:link, .constantValuesContainer td a:active, .constantValuesContainer td a:visited, .constantValuesContainer td a:hover {
    font-weight:bold;
}
.tableSubHeadingColor {
    background-color:#EEEEFF;
}
.altColor {
    background-color:#FFFFFF;
}
.rowColor {
    background-color:#EEEEEF;
}
/*
Content styles
*/
.description pre {
    margin-top:0;
}
.deprecatedContent {
    margin:0;
    padding:10px 0;
}
.docSummary {
    padding:0;
}

ul.blockList ul.blockList ul.blockList li.blockList h3 {
    font-style:normal;
}

div.block {
    font-size:14px;
    font-family:'DejaVu Serif', Georgia, "Times New Roman", Times, serif;
}

td.colLast div {
    padding-top:0px;
}


td.colLast a {
    padding-bottom:3px;
}
/*
Formatting effect styles
*/
.sourceLineNo {
    color:green;
    padding:0 30px 0 0;
}
h1.hidden {
    visibility:hidden;
    overflow:hidden;
    font-size:10px;
}
.block {
    display:block;
    margin:3px 10px 2px 0px;
    color:#474747;
}
.deprecatedLabel, .descfrmTypeLabel, .memberNameLabel, .memberNameLink,
.overrideSpecifyLabel, .packageHierarchyLabel, .paramLabel, .returnLabel,
.seeLabel, .simpleTagLabel, .throwsLabel, .typeNameLabel, .typeNameLink {
    font-weight:bold;
}
.deprecationComment, .emphasizedPhrase, .interfaceName {
    font-style:italic;
}

div.block div.block span.deprecationComment, div.block div.block span.emphasizedPhrase,
div.block div.block span.interfaceName {
    font-style:normal;
}

div.contentContainer ul.blockList li.blockList h2{
    padding-bottom:0px;
}
```
