## Supplementary material for "Mapping CAR T-cell design space using agent-based models": README.md

```
# CARCADE

__CAR T-Cell Agent-based Representation of Cells And Dynamic Environments__

- **[Class documentation](#class-documentation)**
- **[Sample input and output](#sample-input-and-output)**
    + [`0. monoculture dish treatment`](#0-monoculture-dish-treatment)
    + [`1. coculture ideal dish treatment`](#1-coculture-ideal-dish-treatment)
    + [`2. coculture realistic dish treatment`](#2-coculture-realistic-dish-treatment)
    + [`3. tissue treatment`](#3-tissue-treatment)

## Class documentation

The `javadoc` directory contains documentation for all classes. To view, open the `javadoc/index.html` file in a web browser.

## Sample input and output

The `sample_input` and `sample_output` directories contain sample input XML files and their corresponding output JSON files for sample simulations.

__Before running any sample simulations, make sure to change the `path="/path/to/output/"` attribute in the setup file to your desired output directory. Otherwise, the simulation output will not be saved.__

### 0. monoculture dish treatment

`0_monoculture_dish_treatment.xml` is the setup file corresponding to a treating a monoculture of cancer cells in a dish with CAR T-cells. The simulation is run for 5 days.

`0_monoculture_dish_treatment.json` is the output of the growth profiler. The profiler takes profiles at intervals of 720 ticks (720 minutes) for 11 total timepoints over the 5 day simulation.

`0_monoculture_dish_treatment.PARAM.json` is the output of the parameter profiler. This profiler shows the parameter values for all cells in the simulation. The profiler takes profiles at intervals of 720 ticks (720 minutes) for 11 total timepoints over the 5 day simulation.

`0_monoculture_dish_treatment.LYSIS.json` is the output of the lysis profiler. This profiler shows the time of death and information for all cells killed by CAR T-cells in the simulation. The profiler takes profiles at intervals of 720 ticks (720 minutes) for five total timepoints over the 2 day simulation.

### 1. coculture ideal dish treatment

`1_coculture_ideal_dish_treatment.xml` is the setup file corresponding to a treating a co-culture of cancer and healthy cells, where healthy cells don't express antigen, in a dish with CAR T-cells. The simulation is run for 5 days.

`1_coculture_ideal_dish_treatment.json` is the output of the growth profiler. The profiler takes profiles at intervals of 720 ticks (720 minutes) for 11 total timepoints over the 5 day simulation.

`1_coculture_ideal_dish_treatment.PARAM.json` is the output of the parameter profiler. This profiler shows the parameter values for all cells in the simulation. The profiler takes profiles at intervals of 720 ticks (720 minutes) for 11 total timepoints over the 5 day simulation.

`1_coculture_ideal_dish_treatment.LYSIS.json` is the output of the lysis profiler. This profiler shows the time of death and information for all cells killed by CAR T-cells in the simulation. The profiler takes profiles at intervals of 720 ticks (720 minutes) for 11 total timepoints over the 5 day simulation.

### 2. coculture realistic dish treatment

`2_coculture_realistic_dish_treatment.xml` is the setup file corresponding to a treating a co-culture of cancer and healthy cells, where healthy cells express antigen, in a dish with CAR T-cells. The simulation is run for 5 days.

`2_coculture_realistic_dish_treatment.json` is the output of the growth profiler. The profiler takes profiles at intervals of 720 ticks (720 minutes) for 11 total timepoints over the 5 day simulation.

`2_coculture_realistic_dish_treatment.PARAM.json` is the output of the parameter profiler. This profiler shows the parameter values for all cells in the simulation. The profiler takes profiles at intervals of 720 ticks (720 minutes) for 11 total timepoints over the 5 day simulation.

`2_coculture_realistic_dish_treatment.LYSIS.json` is the output of the lysis profiler. This profiler shows the time of death and information for all cells killed by CAR T-cells in the simulation. The profiler takes profiles at intervals of 720 ticks (720 minutes) for 11 total timepoints over the 5 day simulation.

### 3. tissue treatment

`3_tissue_treatment.xml` is the setup file corresponding to a treating a colony of cancer cells embedded in a bed of vascularized healthy tissue, where healthy cells express antigen, with CAR T-cells. The simulation is run for 10 days.

`3_tissue_treatment.json` is the output of the growth profiler. The profiler takes profiles at intervals of 720 ticks (720 minutes) for 21 total timepoints over the 10 day simulation. The `init` value of `-1` indicates cell were initialized at the full radius.

`3_tissue_treatment.PARAM.json` is the output of the parameter profiler. This profiler shows the parameter values for all cells in the simulation. The profiler takes profiles at intervals of 720 ticks (720 minutes) for 21 total timepoints over the 10 day simulation.

`3_tissue_treatment.LYSIS.json` is the output of the lysis profiler. This profiler shows the time of death and information for all cells killed by CAR T-cells in the simulation. The profiler takes profiles at intervals of 720 ticks (720 minutes) for 21 total timepoints over the 10 day simulation.

Note that an initialization of 10 (`initialization="10"`) gives the same results.
```
