## Supplementary material for "Mapping CAR T-cell design space using agent-based models": 0_monoculture_dish_treatment.xml

```
<set prefix="0_" path="/path/to/output/">
  <series name="monoculture_dish_treatment" start="0" end="1" days="2">
      <simulation type="growth" radius="2" height="1" margin="2">
          <!-- SIMULATION TAGS HERE -->
          <profilers>
            <profiler type="growth" interval="720" suffix="" />
            <profiler type="parameter" interval="720" suffix=".PARAM" />
            <profiler type="lysis" interval="720" suffix=".LYSIS" />
          </profilers>
      </simulation>
      <agents initialization="6" plate="dish">
          <!-- AGENTS TAGS HERE -->
          <populations>
            <population type="C" fraction="1.0">
              <modules>
                <module type="metabolism" complexity="C"/>
                <module type="signaling" complexity="C"/>
              </modules>
              <variables>
                <variable id="CAR_ANTIGENS_CANCER" value="1000"/>
              </variables>
            </population>
            <population type="H" fraction="0">
              <modules>
                <module type="metabolism" complexity="C"/>
                <module type="signaling" complexity="C"/>
              </modules>
              <variables>
                <variable id="CAR_ANTIGENS_HEALTHY" value="0"/>
              </variables>
            </population>
            <population type="4" fraction="0.0">
              <variables>
                <variable id="CAR_AFFINITY" value="1e-7" />
              </variables>
            </population>
            <population type="8" fraction="0.0">
              <variables>
                <variable id="CAR_AFFINITY" value="1e-7" />
              </variables>
            </population>
          </populations>
          <helpers>
            <helper type="treat" delay="10" dose="6" ratio="0.5:0.5"/>
          </helpers>
      </agents>
      <environment coordinate="hex">
          <components>
              <component type="sites" class="source">
                   <specifications>
                       <specification id="X_SPACING" value="*" />
                       <specification id="Y_SPACING" value="*" />
                       <specification id="SOURCE_DAMAGE" value="0.0" />
                   </specifications>
              </component>
          </components>
          <globals>
          </globals>
      </environment>
  </series>
</set>
```
