## Supplementary material for "Mapping CAR T-cell design space using agent-based models": 3_tissue_treatment.xml

```
<set prefix="3_" path="/path/to/output/">
    <series name="tissue_treatment" start="0" end="1" days="10">
        <simulation type="growth" radius="10" height="1" margin="2">
            <profilers>
                <profiler type="growth" interval="720" suffix="" />
                <profiler type="parameter" interval="720" suffix=".PARAM" />
                <profiler type="lysis" interval="720" suffix=".LYSIS" />
            </profilers>
        </simulation>
        <agents initialization="FULL" plate="spheroid">
            <populations>
                <population type="C" fraction="0.0">
                    <modules>
                        <module type="metabolism" complexity="C"/>
                        <module type="signaling" complexity="C" />
                    </modules>
                    <variables>
                        <variable id="CAR_ANTIGENS_CANCER" value="1000"/>
                    </variables>
                </population>
                <population type="H" fraction="1.0">
                    <modules>
                        <module type="metabolism" complexity="C"/>
                        <module type="signaling" complexity="C" />
                    </modules>
                    <variables>
                        <variable id="CAR_ANTIGENS_HEALTHY" value="100" />
                    </variables>
                </population>
                <population type="4" fraction="0.0">
                  <variables>
                    <variable id="CAR_AFFINITY" value="1e-7" />
                  </variables>
                </population>
                <population type="8" fraction="0.0">
                  <variables>
                    <variable id="CAR_AFFINITY" value="1e-7" />
                  </variables>
                </population>
            </populations>
            <helpers>
                <helper type="insert" delay="1440" populations="0" bounds="0.2" />
                <helper type="treat" delay="4320" dose="10" ratio="0.25:0.75" />
            </helpers>
        </agents>
        <environment coordinate="hex">
            <components>
                <component type="sites" class="graph" layout="(S)" left="(50A)" right="(50A)" top="(50V)" bottom="(50V)" />
                <component type="remodel" interval="60" />
                <component type="degrade" interval="1" />
            </components>
        </environment>
    </series>
</set>
```
