## Supplementary material for "Mapping CAR T-cell design space using agent-based models": 0_monoculture_dish_treatment_00.json

```
{
	"seed": 0,
	"config": {
		"class": "arcade.sim.GrowthSimulation$Hexagonal",
		"days": 5,
		"size": { "radius": 2, "height": 1, "margin": 2 },
		"init": 6,
		"pops": [
			[0, "arcade.agent.cell.TissueCCell$CC", 1.00, 6],
			[1, "arcade.agent.cell.TissueHCell$CC", 0.00, 0],
			[2, "arcade.agent.cell.CART4Cell$T4", 0.00, 0],
			[3, "arcade.agent.cell.CART8Cell$T8", 0.00, 0]
		]
	},
	"helpers": [
		{ "type": "TREAT", "delay": 0.01, "pops": [[2,3],[3,3]] }
	],
	"components": [
		{ "type": "SITE", "class": "source", 
			"specs": { 
				"X_SPACING" : "*", 
				"Y_SPACING" : "*", 
				"Z_SPACING" : "*", 
				"SOURCE_DAMAGE" : 0.0
			}
		}
	],
	"parameters": {
		"globals": {
			"DIFFUSIVITY_TGFA": 51.8,
			"DIFFUSIVITY_GLUCOSE": 39.0,
			"DIFFUSIVITY_OXYGEN": 2000.0,
			"DIFFUSIVITY_IL2": 10.0,
			"CONCENTRATION_TGFA": 150.0,
			"CONCENTRATION_GLUCOSE": 0.005,
			"CONCENTRATION_OXYGEN": 100.0,
			"CONCENTRATION_IL2": 0.0,
			"PERMEABILITY_GLUCOSE": 0.5,
			"PERMEABILITY_OXYGEN": 500.0,
			"OXY_SOLU_TISSUE": 1.31E-6,
			"OXY_SOLU_PLASMA": 1.38E-6,
			"MAX_DAMAGE_SEED": 1.0E7,
			"MIN_RADIUS_SEED": 2.0
		},
		"pops": {
			"DEATH_AGE_AVG": [120960.0,120960.0,120960.0,120960.0],
			"DEATH_AGE_AVG_T": [60480.0,60480.0,60480.0,60480.0],
			"DEATH_AGE_RANGE": [10080.0,10080.0,10080.0,10080.0],
			"CELL_AGE_MIN": [0.0,0.0,0.0,0.0],
			"CELL_AGE_MAX": [120960.0,120960.0,120960.0,120960.0],
			"T_CELL_AGE_MIN": [0.0,0.0,0.0,0.0],
			"T_CELL_AGE_MAX": [10080.0,10080.0,10080.0,10080.0],
			"DEATH_TIME": [1080.0,1080.0,1080.0,1080.0],
			"DEATH_RANGE": [0.0,0.0,0.0,0.0],
			"MIGRA_RATE": [0.24,0.24,0.24,0.24],
			"MIGRA_RANGE": [0.0,0.0,0.0,0.0],
			"SYNTHESIS_TIME": [637.0,637.0,637.0,637.0],
			"SYNTHESIS_RANGE": [0.0,0.0,0.0,0.0],
			"SYNTHESIS_TIME_T": [360.0,360.0,360.0,360.0],
			"SYNTHESIS_RANGE_T": [0.0,0.0,0.0,0.0],
			"BOUND_TIME": [360.0,360.0,360.0,360.0],
			"BOUND_RANGE": [0.0,0.0,0.0,0.0],
			"CELL_DENSITY": [0.00133,0.00133,0.00133,0.00133],
			"CELL_VOL_AVG": [2250.0,2250.0,2250.0,2250.0],
			"CELL_VOL_RANGE": [200.0,200.0,200.0,200.0],
			"T_CELL_VOL_AVG": [175.0,175.0,175.0,175.0],
			"T_CELL_VOL_RANGE": [10.0,10.0,10.0,10.0],
			"MIN_MASS_FRAC": [0.5,0.5,0.5,0.5],
			"MAX_HEIGHT": [8.7,8.7,8.7,8.7],
			"META_PREF": [0.3,0.3,0.3,0.3],
			"FRAC_MASS": [0.25,0.25,0.25,0.25],
			"RATIO_GLUC_TO_PYRU": [0.5,0.5,0.5,0.5],
			"MASS_TO_GLUC": [694.0,694.0,694.0,694.0],
			"AUTOPHAGY_RATE": [1.0E-4,1.0E-4,1.0E-4,1.0E-4],
			"LACTATE_RATE": [0.1,0.1,0.1,0.1],
			"BASAL_ENERGY": [0.001,0.001,0.001,0.001],
			"PROLIF_ENERGY": [0.001,0.001,0.001,0.001],
			"MIGRA_ENERGY": [2.0E-4,2.0E-4,2.0E-4,2.0E-4],
			"ACTIVE_ENERGY": [2.0E-4,2.0E-4,2.0E-4,2.0E-4],
			"GLUC_UPTAKE_RATE": [1.12,1.12,1.12,1.12],
			"ATP_PRODUCTION_RATE": [8.927,8.927,8.927,8.927],
			"CONS_GLUC_UPTAKE": [929.88,929.88,929.88,929.88],
			"CONS_GROWTH_RATE": [2.819,2.819,2.819,2.819],
			"CONS_ATP_PRODUCTION": [4.9817,4.9817,4.9817,4.9817],
			"FRAC_MASS_ACTIVE": [0.25,0.25,0.25,0.25],
			"META_PREF_IL2": [0.1,0.1,0.1,0.1],
			"META_PREF_ACTIVE": [0.3,0.3,0.3,0.3],
			"GLUC_UPTAKE_RATE_IL2": [0.56,0.56,0.56,0.56],
			"GLUC_UPTAKE_RATE_ACTIVE": [3.78,3.78,3.78,3.78],
			"META_SWITCH_DELAY": [60.0,60.0,60.0,60.0],
			"SHELL_THICKNESS": [2.0,2.0,2.0,2.0],
			"IL2_RECEPTORS": [2000.0,2000.0,2000.0,2000.0],
			"IL2_BINDING_ON_RATE_MIN": [0.038193,0.038193,0.038193,0.038193],
			"IL2_BINDING_ON_RATE_MAX": [3.155,3.155,3.155,3.155],
			"IL2_BINDING_OFF_RATE": [0.015,0.015,0.015,0.015],
			"IL2_PROD_RATE_IL2": [16.62,16.62,16.62,16.62],
			"IL2_PROD_RATE_ACTIVE": [293.27,293.27,293.27,293.27],
			"IL2_SYNTHESIS_DELAY": [180.0,180.0,180.0,180.0],
			"GRANZ_SYNTHESIS_DELAY": [15.0,15.0,15.0,15.0],
			"SENES_FRAC": [0.5,0.5,0.5,0.5],
			"NECRO_FRAC": [0.5,0.5,0.5,0.5],
			"DIVISION_POTENTIAL": [50.0,50.0,50.0,50.0],
			"MIGRA_THRESHOLD": [3.0,3.0,3.0,3.0],
			"ENERGY_THRESHOLD": [-1000.0,-1000.0,-1000.0,-1000.0],
			"ACCURACY": [0.8,0.8,0.8,0.8],
			"AFFINITY": [0.5,0.5,0.5,0.5],
			"HETEROGENEITY": [0.0,0.0,0.0,0.0],
			"MIGRA_PROB": [0.05,0.05,0.05,0.05],
			"DIVISION_PROB": [0.05,0.05,0.05,0.05],
			"DIVISION_POTENTIAL_T": [10.0,10.0,10.0,10.0],
			"PROLI_FRAC": [0.5,0.5,0.5,0.5],
			"EXHAU_FRAC": [0.5,0.5,0.5,0.5],
			"ANERG_FRAC": [0.5,0.5,0.5,0.5],
			"SEARCH_ABILITY": [1.0,1.0,1.0,1.0],
			"MAX_ANTIGEN_BINDING": [10.0,10.0,10.0,10.0],
			"CARS": [50000.0,50000.0,50000.0,50000.0],
			"CAR_ANTIGENS_HEALTHY": [0.0,0.0,0.0,0.0],
			"CAR_ANTIGENS_CANCER": [1000.0,1000.0,1000.0,1000.0],
			"SELF_RECEPTORS": [150.0,150.0,150.0,150.0],
			"SELF_TARGETS": [3600.0,3600.0,3600.0,3600.0],
			"CAR_AFFINITY": [1.0E-7,1.0E-7,1.0E-7,1.0E-7],
			"CAR_ALPHA": [3.0,3.0,3.0,3.0],
			"CAR_BETA": [0.01,0.01,0.01,0.01],
			"SELF_RECEPTOR_AFFINITY": [7.8E-6,7.8E-6,7.8E-6,7.8E-6],
			"SELF_ALPHA": [3.0,3.0,3.0,3.0],
			"SELF_BETA": [0.02,0.02,0.02,0.02],
			"CONTACT_FRAC": [0.2,0.2,0.2,0.2]
		}
	},
	"timepoints": [
		{
			"time": 0.0,
			"molecules": {
				"glucose": [
					[5.000e-03,5.000e-03]
				],
				"oxygen": [
					[1.000e+02,1.000e+02]
				],
				"tgfa": [
					[2.086e+03,1.790e+03]
				],
				"IL-2": [
					[0.000e+00,0.000e+00]
				]
			},
			"cells": [
				[[-1,0,1,0],[[1,0,2,0,2408.07,107891,[]]]],
				[[-1,1,0,0],[[1,0,2,0,2133.65,119096,[]]]],
				[[0,0,0,0],[[1,0,2,0,2381.79,114465,[]]]],
				[[0,1,-1,0],[[1,0,2,0,2549.21,16291,[]]]],
				[[1,-1,0,0],[[1,0,2,0,2261.72,102899,[]]]],
				[[1,0,-1,0],[[1,0,2,0,2249.86,46421,[]]]]
			]
		},
		{
			"time": 0.5,
			"molecules": {
				"glucose": [
					[4.794e-03,4.834e-03]
				],
				"oxygen": [
					[8.198e+01,8.386e+01]
				],
				"tgfa": [
					[1.955e+02,1.955e+02]
				],
				"IL-2": [
					[0.000e+00,0.000e+00]
				]
			},
			"cells": [
				[[-1,0,1,0],[[1,0,4,0,4266.96,108611,[]],[8,3,4,2,338.31,5473,[]]]],
				[[-1,1,0,0],[[1,0,4,0,3749.67,119816,[]],[4,2,4,1,352.09,2173,[]]]],
				[[0,0,0,0],[[1,0,4,0,4204.16,115185,[]],[8,3,4,1,250.28,1763,[]]]],
				[[0,1,-1,0],[[1,0,2,0,4440.37,17011,[]],[4,2,4,1,330.44,3006,[]],[8,3,4,2,343.45,9010,[]]]],
				[[1,-1,0,0],[[1,0,4,0,3957.90,103619,[]]]],
				[[1,0,-1,0],[[1,0,4,0,3967.35,47141,[]],[4,2,4,1,370.14,10556,[]]]]
			]
		},
		{
			"time": 1.0,
			"molecules": {
				"glucose": [
					[4.859e-03,4.886e-03]
				],
				"oxygen": [
					[8.201e+01,8.388e+01]
				],
				"tgfa": [
					[1.586e+02,1.586e+02]
				],
				"IL-2": [
					[0.000e+00,0.000e+00]
				]
			},
			"cells": [
				[[-1,0,1,0],[[1,0,4,0,4820.11,109331,[]],[8,3,4,1,189.88,6193,[957.0]]]],
				[[-1,1,0,0],[[1,0,2,0,4211.21,120536,[]],[4,2,4,1,315.00,2893,[879.0]],[4,2,4,2,248.92,602,[]],[4,2,4,3,235.70,551,[]],[4,2,4,5,207.70,3726,[828.0]],[8,3,4,4,200.58,341,[]]]],
				[[0,0,0,0],[[1,0,4,0,4764.13,115905,[]],[8,3,4,1,178.46,2483,[1035.0]],[4,2,4,3,248.05,341,[]]]],
				[[0,1,-1,0],[[1,0,2,0,4386.23,17731,[]],[8,3,4,2,219.50,9730,[963.0]],[8,3,4,3,204.11,347,[]]]],
				[[1,-1,0,0],[[1,0,4,0,4526.07,104339,[]],[4,2,4,1,237.11,11276,[963.0]]]],
				[[1,0,-1,0],[[1,0,4,0,4499.96,47861,[]],[8,3,3,1,173.23,17,[]]]]
			]
		},
		{
			"time": 1.5,
			"molecules": {
				"glucose": [
					[4.838e-03,4.869e-03]
				],
				"oxygen": [
					[7.966e+01,8.178e+01]
				],
				"tgfa": [
					[1.530e+02,1.530e+02]
				],
				"IL-2": [
					[0.000e+00,0.000e+00]
				]
			},
			"cells": [
				[[-1,0,1,0],[[1,0,4,0,4075.04,110051,[1504.0]],[8,3,4,1,341.91,6913,[957.0]],[4,2,4,2,178.38,46,[]]]],
				[[-1,1,0,0],[[1,0,1,0,4157.08,121256,[]],[4,2,4,1,217.81,3613,[879.0,1032.0]],[4,2,3,2,162.44,1322,[1105.0]],[4,2,4,3,156.57,1271,[1098.0]],[4,2,4,5,330.29,4446,[828.0]],[8,3,4,4,369.13,1061,[]]]],
				[[0,-1,1,0],[[1,0,4,0,3479.42,651,[]]]],
				[[0,0,0,0],[[1,0,2,0,3518.39,116625,[1508.0]],[8,3,4,1,348.40,3203,[1035.0]],[4,2,3,3,163.98,1061,[1049.0]],[8,3,4,4,320.37,737,[]],[1,0,2,2,3249.04,636,[]]]],
				[[0,1,-1,0],[[1,0,2,0,4332.09,18451,[]],[8,3,4,2,349.43,10450,[963.0]],[8,3,4,3,338.97,1067,[]],[4,2,4,1,226.89,238,[]],[4,2,4,4,171.06,90,[]]]],
				[[1,-1,0,0],[[1,0,2,0,3364.83,105059,[1523.0]],[4,2,4,1,376.53,11996,[963.0]],[1,0,4,2,3258.67,655,[]]]],
				[[1,0,-1,0],[[1,0,2,0,2700.62,48581,[1509.0]],[1,0,2,1,2063.41,650,[]],[4,2,3,2,188.78,11,[]]]]
			]
		},
		{
			"time": 2.0,
			"molecules": {
				"glucose": [
					[4.862e-03,4.888e-03]
				],
				"oxygen": [
					[7.957e+01,8.170e+01]
				],
				"tgfa": [
					[1.524e+02,1.524e+02]
				],
				"IL-2": [
					[0.000e+00,0.000e+00]
				]
			},
			"cells": [
				[[-1,0,1,0],[[1,0,2,0,4788.10,110771,[1504.0]],[8,3,4,1,213.05,7633,[957.0,1059.0]],[4,2,4,2,340.60,766,[]],[8,3,4,3,287.00,475,[]],[8,3,4,4,257.33,1781,[1078.0]]]],
				[[-1,1,0,0],[[1,0,1,0,4102.94,121976,[]],[4,2,4,1,352.22,4333,[879.0,1032.0]],[4,2,4,5,288.58,5166,[828.0,1054.0]],[4,2,4,3,307.86,1991,[1098.0]],[8,3,4,2,206.11,11170,[963.0,1245.0]]]],
				[[0,-1,1,0],[[1,0,4,0,4642.01,1371,[]]]],
				[[0,0,0,0],[[1,0,2,0,3464.25,117345,[1508.0]],[1,0,2,2,3215.49,1356,[]]]],
				[[0,1,-1,0],[[1,0,2,0,4277.96,19171,[]],[4,2,4,5,318.52,2042,[1105.0]],[4,2,4,6,273.94,609,[]],[4,2,4,1,360.61,958,[]],[4,2,4,4,313.20,810,[]],[8,3,3,3,169.87,1787,[1162.0]],[8,3,4,2,209.92,1457,[1053.0]],[8,3,3,7,169.06,498,[]]]],
				[[1,-1,0,0],[[1,0,2,0,3310.69,105779,[1523.0]],[4,2,4,1,307.04,12716,[963.0,1074.0]],[1,0,2,2,3221.83,1375,[]]]],
				[[1,0,-1,0],[[1,0,2,0,2646.49,49301,[1509.0]],[1,0,2,1,2063.41,1370,[]],[4,2,4,2,299.75,731,[]],[4,2,4,3,275.86,1781,[1049.0]],[4,2,4,4,312.79,580,[]],[8,3,4,5,282.78,535,[]],[8,3,4,10,249.00,450,[]],[8,3,4,7,262.67,415,[]],[8,3,4,11,233.90,3923,[1035.0,1041.0]],[8,3,4,8,207.87,277,[]]]]
			]
		},
		{
			"time": 2.5,
			"molecules": {
				"glucose": [
					[4.772e-03,4.817e-03]
				],
				"oxygen": [
					[8.034e+01,8.239e+01]
				],
				"tgfa": [
					[1.523e+02,1.523e+02]
				],
				"IL-2": [
					[1.383e+11,1.360e+11]
				]
			},
			"cells": [
				[[-1,0,1,0],[[4,2,4,8,193.41,2711,[1098.0,1165.0]],[8,3,4,1,342.13,8353,[957.0,1059.0]],[4,2,4,6,225.04,477,[]],[8,3,4,3,197.33,1195,[1059.0]],[8,3,4,4,369.04,2501,[1078.0]],[4,2,4,5,222.40,5053,[879.0,1032.0,1117.0]],[8,3,4,2,209.84,1218,[]],[4,2,4,7,220.99,207,[]]]],
				[[-1,1,0,0],[[8,3,4,2,349.62,11890,[963.0,1245.0]],[4,2,4,4,274.67,602,[]],[4,2,4,5,181.40,5886,[828.0,1054.0,1121.0]],[4,2,4,6,192.27,2762,[1105.0,1056.0]],[4,2,4,0,225.14,347,[]],[4,2,4,1,164.95,136,[]],[1,0,4,3,4817.03,111491,[1504.0]]]],
				[[0,-1,1,0],[[1,0,4,0,4641.75,2091,[]],[8,3,4,1,233.08,2507,[1162.0]],[4,2,4,2,195.00,430,[]],[4,2,4,3,226.41,1486,[1055.0]],[4,2,4,4,179.72,143,[]],[8,3,4,5,186.24,135,[]]]],
				[[0,0,0,0],[[1,0,4,0,4628.50,118065,[1508.0]],[1,0,4,2,4290.45,2076,[]]]],
				[[0,1,-1,0],[[1,0,2,0,5102.27,19891,[]],[4,2,4,3,224.22,320,[]],[4,2,8,6,170.93,1329,[1066.0]],[4,2,4,1,323.39,1678,[1075.0]],[4,2,4,4,256.72,1530,[1052.0]],[4,2,4,8,298.10,560,[]],[8,3,4,2,346.83,2177,[1053.0]]]],
				[[1,-1,0,0],[[1,0,2,0,3256.55,106499,[1523.0]],[4,2,4,1,229.31,13436,[963.0,1074.0,1156.0]],[1,0,2,2,3167.70,2095,[]]]],
				[[1,0,-1,0],[[1,0,2,0,2592.35,50021,[1509.0]],[1,0,2,1,2063.41,2090,[]],[4,2,3,2,318.86,1451,[]],[4,2,3,3,290.87,2501,[1049.0]],[4,2,3,4,328.76,1300,[]],[8,3,3,5,297.36,1255,[]],[8,3,3,10,257.29,1170,[]],[8,3,7,7,271.06,1135,[]],[8,3,3,11,237.16,4643,[1035.0,1041.0]],[8,3,3,8,210.58,997,[]]]]
			]
		},
		{
			"time": 3.0,
			"molecules": {
				"glucose": [
					[4.837e-03,4.869e-03]
				],
				"oxygen": [
					[7.957e+01,8.170e+01]
				],
				"tgfa": [
					[1.523e+02,1.523e+02]
				],
				"IL-2": [
					[1.847e+12,1.822e+12]
				]
			},
			"cells": [
				[[-1,0,1,0],[[4,2,3,8,318.05,3431,[1098.0,1165.0]],[8,3,3,1,298.00,9073,[957.0,1059.0,1064.0]],[4,2,3,6,168.63,1197,[1050.0]],[8,3,3,3,354.73,1915,[1059.0]],[8,3,3,4,367.52,3221,[1078.0,1053.0]],[4,2,8,5,285.03,5773,[879.0,1032.0,1117.0,614.0]],[8,3,3,2,337.44,1938,[]],[4,2,3,7,354.90,927,[]],[1,0,2,0,4271.68,2796,[]]]],
				[[-1,1,0,0],[[8,3,4,2,252.52,12610,[963.0,1245.0,1145.0]],[4,2,4,4,186.25,1322,[1117.0]],[4,2,4,5,330.53,6606,[828.0,1054.0,1121.0]],[4,2,4,6,322.05,3482,[1105.0,1056.0]],[4,2,4,0,335.66,1067,[]],[4,2,4,1,326.72,856,[]],[1,0,2,3,4773.57,112211,[1504.0]],[4,2,3,7,144.17,20,[]]]],
				[[0,-1,1,0],[[1,0,2,0,4598.29,2811,[]],[8,3,3,1,336.08,3227,[1162.0]],[4,2,3,2,366.95,1150,[]],[4,2,3,3,338.04,2206,[1055.0]],[4,2,3,4,351.23,863,[]],[8,3,3,5,366.55,855,[]],[4,2,3,6,365.18,2020,[]]]],
				[[0,0,0,0],[[1,0,2,0,4630.57,118785,[1508.0]],[4,2,4,6,326.36,3221,[1049.0]],[8,3,4,4,225.40,566,[]],[8,3,4,3,291.08,710,[]],[8,3,4,1,289.99,1890,[]],[4,2,8,2,165.35,240,[]],[4,2,4,5,282.23,178,[]],[4,2,4,7,175.36,165,[]],[4,2,4,8,216.96,78,[]],[4,2,3,9,158.06,2250,[1052.0,1031.0]]]],
				[[0,1,-1,0],[[1,0,2,0,5048.13,20611,[]],[4,2,3,3,162.53,1040,[1018.0]],[4,2,4,6,339.52,2049,[1066.0]],[4,2,4,1,234.82,2398,[1075.0,1069.0]],[8,3,4,2,304.20,2897,[1053.0,1024.0]],[4,2,4,8,224.62,1280,[1039.0]],[4,2,4,4,162.73,21,[]]]],
				[[1,-1,0,0],[[1,0,2,0,3202.42,107219,[1523.0]],[4,2,3,1,373.48,14156,[963.0,1074.0,1156.0]],[1,0,2,2,3113.56,2815,[]]]],
				[[1,0,-1,0],[[1,0,2,0,2538.22,50741,[1509.0]],[1,0,2,1,2063.39,2810,[]],[4,2,4,2,356.64,2171,[]],[4,2,4,4,241.40,252,[]],[8,3,4,8,314.48,1717,[]],[8,3,4,5,335.79,1975,[]],[8,3,7,6,234.19,451,[]],[8,3,4,7,348.07,1855,[]],[8,3,4,11,311.16,5363,[1035.0,1041.0]],[8,3,7,3,180.95,598,[]]]]
			]
		},
		{
			"time": 3.5,
			"molecules": {
				"glucose": [
					[4.871e-03,4.896e-03]
				],
				"oxygen": [
					[7.957e+01,8.170e+01]
				],
				"tgfa": [
					[1.523e+02,1.523e+02]
				],
				"IL-2": [
					[6.284e+12,6.239e+12]
				]
			},
			"cells": [
				[[-1,0,1,0],[[4,2,3,8,263.91,4151,[1098.0,1165.0]],[8,3,3,1,244.68,9793,[957.0,1059.0,1064.0]],[4,2,4,6,200.75,798,[]],[8,3,3,3,324.58,2635,[1059.0]],[8,3,3,4,339.70,3941,[1078.0,1053.0]],[4,2,8,5,344.55,6493,[879.0,1032.0,1117.0,614.0]],[8,3,3,2,318.44,2658,[]],[4,2,3,7,340.46,1647,[]],[1,0,2,0,4217.55,3516,[]]]],
				[[-1,1,0,0],[[8,3,3,2,273.12,13330,[963.0,1245.0,1145.0]],[4,2,4,4,185.03,704,[]],[4,2,3,5,316.88,7326,[828.0,1054.0,1121.0]],[4,2,12,6,321.97,4202,[1105.0,1056.0]],[4,2,12,7,184.44,741,[]],[4,2,4,1,326.79,1576,[]],[1,0,2,3,4719.43,112931,[1504.0]],[4,2,4,8,338.04,639,[]]]],
				[[0,-1,1,0],[[1,0,2,0,4544.15,3531,[]],[8,3,4,1,334.19,3947,[1162.0]],[4,2,3,2,314.13,1870,[]],[4,2,8,3,285.18,2926,[1055.0]],[4,2,4,7,200.86,2042,[1117.0]],[8,3,3,5,313.36,1575,[]],[4,2,3,6,315.17,2740,[]],[4,2,0,4,170.47,740,[]]]],
				[[0,0,0,0],[[1,0,1,0,4576.44,119505,[1508.0]],[4,2,4,6,305.92,3941,[1049.0]],[8,3,3,4,201.38,1286,[]],[8,3,3,3,272.74,1430,[]],[8,3,4,7,310.27,2695,[]],[4,2,8,2,166.97,960,[]],[4,2,4,5,367.27,898,[]],[4,2,3,1,225.14,972,[]],[4,2,3,8,297.52,1583,[]]]],
				[[0,1,-1,0],[[1,0,1,0,4994.00,21331,[]],[4,2,3,4,169.34,1787,[1082.0]],[4,2,12,6,339.49,2769,[1066.0,575.0]],[4,2,3,1,228.53,3118,[1075.0,1069.0]],[8,3,3,2,297.00,3617,[1053.0,1024.0]],[4,2,4,7,243.68,2970,[1052.0,1031.0]],[4,2,3,8,176.10,2000,[1039.0]],[4,2,4,3,184.59,885,[]],[4,2,8,5,162.57,1760,[1018.0]]]],
				[[1,-1,0,0],[[1,0,2,0,3148.28,107939,[1523.0]],[4,2,3,1,320.67,14876,[963.0,1074.0,1156.0]],[1,0,2,2,3059.43,3535,[]],[4,2,3,3,159.44,1917,[1050.0]]]],
				[[1,0,-1,0],[[1,0,2,0,2484.08,51461,[1509.0]],[1,0,1,1,2063.39,3530,[]],[4,2,8,2,369.95,2891,[]],[8,3,3,5,252.33,2610,[]],[8,3,3,8,291.44,2437,[]],[8,3,4,3,222.55,1318,[]],[8,3,7,6,338.39,1171,[]],[8,3,4,7,348.99,2575,[]],[8,3,3,11,263.76,6083,[1035.0,1041.0]]]]
			]
		},
		{
			"time": 4.0,
			"molecules": {
				"glucose": [
					[4.747e-03,4.793e-03]
				],
				"oxygen": [
					[8.140e+01,8.333e+01]
				],
				"tgfa": [
					[1.524e+02,1.524e+02]
				],
				"IL-2": [
					[1.256e+13,1.250e+13]
				]
			},
			"cells": [
				[[-1,0,1,0],[[4,2,4,8,319.54,4871,[1098.0,1165.0]],[1,0,4,0,4443.50,4236,[]],[8,3,3,1,302.24,3415,[]],[8,3,4,3,355.79,3355,[1059.0]],[8,3,3,4,286.80,4661,[1078.0,1053.0]],[4,2,4,5,352.07,7213,[879.0,1032.0,1117.0,614.0]],[4,2,3,2,312.59,4661,[1049.0]]]],
				[[-1,1,0,0],[[8,3,4,2,315.79,14050,[963.0,1245.0,1145.0]],[4,2,4,4,317.82,1424,[]],[1,0,4,3,4817.73,113651,[1504.0]],[4,2,4,6,321.88,4922,[1105.0,1056.0]],[4,2,4,8,337.95,1359,[]],[4,2,4,1,326.86,2296,[]],[8,3,4,0,296.34,3378,[]]]],
				[[0,-1,1,0],[[1,0,4,0,4643.41,4251,[]],[8,3,3,1,305.68,4667,[1162.0]],[8,3,3,8,185.33,2006,[]],[4,2,4,3,340.59,3646,[1055.0]],[4,2,3,7,186.12,2762,[1117.0]],[8,3,4,5,290.61,2295,[]],[8,3,4,2,311.85,10513,[957.0,1059.0,1064.0]],[4,2,3,6,170.22,2720,[1039.0]],[8,3,4,4,246.03,2150,[]]]],
				[[0,0,0,0],[[4,2,3,1,166.23,1605,[]],[4,2,4,11,266.58,1460,[]],[4,2,4,8,354.04,2303,[]],[4,2,3,12,309.60,8046,[828.0,1054.0,1121.0]],[4,2,3,0,262.52,2590,[]],[4,2,8,2,316.15,1680,[]],[4,2,8,5,297.14,1618,[362.0]],[4,2,4,4,238.37,2637,[1050.0]],[4,2,3,7,270.77,15596,[963.0,1074.0,1156.0]],[4,2,4,9,212.92,1518,[]],[8,3,4,10,219.55,6803,[1035.0,1041.0]],[4,2,3,3,182.01,3838,[1075.0,1069.0]],[4,2,4,6,308.37,2367,[]]]],
				[[0,1,-1,0],[[4,2,4,8,198.60,2507,[1082.0]],[4,2,8,5,239.28,2480,[1018.0]],[4,2,4,6,339.45,3489,[1066.0,575.0]],[4,2,4,0,289.78,1461,[]],[8,3,4,2,310.07,4337,[1053.0,1024.0]],[4,2,4,7,257.27,3690,[1052.0,1031.0]]]],
				[[1,-1,0,0],[[1,0,1,0,3094.15,108659,[1523.0]],[4,2,4,3,230.90,1692,[]],[1,0,2,2,3193.38,4255,[]],[4,2,4,1,285.22,3460,[]]]],
				[[1,0,-1,0],[[1,0,2,0,2538.56,52181,[1509.0]],[1,0,1,1,2063.39,4250,[]],[4,2,4,2,378.00,3611,[]],[8,3,3,5,200.17,3330,[]],[8,3,4,8,312.25,3157,[]],[8,3,4,3,362.55,2038,[]],[8,3,4,6,342.83,1891,[]],[8,3,4,7,348.66,3295,[]],[4,2,4,4,331.34,446,[]]]]
			]
		},
		{
			"time": 4.5,
			"molecules": {
				"glucose": [
					[4.751e-03,4.797e-03]
				],
				"oxygen": [
					[7.965e+01,8.177e+01]
				],
				"tgfa": [
					[1.523e+02,1.523e+02]
				],
				"IL-2": [
					[2.069e+13,2.060e+13]
				]
			},
			"cells": [
				[[-1,0,1,0],[[4,2,4,7,229.60,3482,[1117.0]],[1,0,2,0,4808.24,4956,[]],[8,3,4,4,227.06,2726,[]],[8,3,4,3,339.76,4075,[1059.0,362.0]],[8,3,4,2,345.05,323,[]],[4,2,4,5,323.11,7933,[879.0,1032.0,1117.0,614.0,362.0]],[8,3,4,1,357.63,2870,[]],[4,2,4,6,278.20,192,[]]]],
				[[-1,1,0,0],[[8,3,4,2,349.92,14770,[963.0,1245.0,1145.0,504.0]],[4,2,4,5,376.56,16316,[963.0,1074.0,1156.0]],[8,3,4,0,238.15,4098,[510.0]],[1,0,2,7,4789.02,114371,[1504.0]],[4,2,4,8,338.67,2079,[362.0]],[4,2,4,1,266.46,3016,[387.0]],[4,2,4,3,294.37,4558,[1075.0,1069.0]],[8,3,4,4,203.52,172,[]]]],
				[[0,-1,1,0],[[1,0,2,0,4597.12,4971,[]],[4,2,4,8,369.64,3310,[]],[4,2,4,6,335.65,3440,[1039.0]],[4,2,4,3,265.73,4366,[1055.0,362.0]],[4,2,4,7,242.97,2325,[]],[8,3,4,5,369.60,3015,[]],[4,2,4,1,253.67,485,[]],[4,2,4,2,213.60,269,[]],[4,2,4,4,186.20,194,[]],[8,3,4,9,269.43,192,[]]]],
				[[0,0,0,0],[[8,3,4,14,206.31,5381,[1078.0,1053.0,627.0]],[4,2,4,11,169.61,2180,[481.0]],[4,2,4,8,293.22,3023,[457.0]],[4,2,4,17,181.68,170,[]],[8,3,4,0,342.14,489,[]],[4,2,4,2,256.43,2400,[390.0]],[4,2,4,5,244.40,2338,[362.0,448.0]],[4,2,4,4,160.69,3357,[1050.0,831.0]],[8,3,4,1,197.16,4135,[489.0]],[4,2,4,9,397.81,2238,[]],[8,3,4,10,348.59,7523,[1035.0,1041.0]],[4,2,4,13,307.66,560,[]],[4,2,3,15,182.79,197,[]],[8,3,4,3,342.04,11233,[957.0,1059.0,1064.0]],[4,2,4,7,242.38,169,[]],[4,2,3,6,161.19,5591,[1098.0,1165.0,362.0]],[4,2,3,16,148.85,439,[]]]],
				[[0,1,-1,0],[[4,2,4,8,335.41,3227,[1082.0]],[4,2,4,5,245.86,3200,[1018.0,478.0]],[4,2,4,6,338.81,4209,[1066.0,575.0,389.0]],[4,2,4,0,198.87,2181,[493.0]],[8,3,4,2,197.64,5057,[1053.0,1024.0,640.0]],[4,2,4,7,178.01,4410,[1052.0,1031.0,715.0]],[4,2,3,3,170.14,480,[]],[1,0,2,1,3456.38,52901,[1509.0]],[4,2,4,4,234.76,5642,[1105.0,1056.0,390.0]],[8,3,4,9,229.67,352,[]],[8,3,4,10,261.61,4050,[]],[4,2,4,11,232.94,454,[]],[8,3,3,13,175.22,69,[]],[4,2,4,12,182.15,103,[]],[8,3,4,14,201.42,236,[]],[8,3,4,15,188.56,235,[]]]],
				[[1,-1,0,0],[[4,2,4,1,222.52,4180,[759.0]],[4,2,4,3,369.91,2412,[]],[1,0,2,2,3173.08,4975,[]],[4,2,4,0,267.96,142,[]],[4,2,4,4,188.99,108,[]],[4,2,3,5,163.59,81,[]],[4,2,3,6,176.33,3087,[541.0]],[4,2,3,7,160.38,2144,[437.0]],[4,2,4,8,170.75,8766,[828.0,1054.0,1121.0,452.0]],[4,2,3,9,185.12,15,[]],[8,3,3,10,170.53,6,[]]]],
				[[1,0,-1,0],[[8,3,4,7,348.32,4015,[390.0]],[4,2,4,15,307.82,435,[]],[4,2,4,2,378.26,4331,[362.0]],[4,2,4,4,330.76,1166,[493.0]],[8,3,4,8,215.43,3877,[493.0]],[8,3,4,3,362.44,2758,[362.0]],[8,3,4,6,342.88,2611,[362.0]],[4,2,4,13,341.43,482,[]],[8,3,4,5,309.39,557,[]],[8,3,4,9,346.38,540,[]],[8,3,3,10,168.43,5387,[1162.0,531.0]],[4,2,4,11,342.93,533,[]],[4,2,4,12,350.96,5381,[1049.0]],[4,2,4,14,190.47,256,[]],[4,2,4,1,187.53,149,[]]]]
			]
		},
		{
			"time": 5.0,
			"molecules": {
				"glucose": [
					[4.811e-03,4.847e-03]
				],
				"oxygen": [
					[7.957e+01,8.170e+01]
				],
				"tgfa": [
					[1.523e+02,1.523e+02]
				],
				"IL-2": [
					[3.718e+13,3.701e+13]
				]
			},
			"cells": [
				[[-1,0,1,0],[[4,2,3,7,261.40,4202,[1117.0]],[1,0,1,0,4754.11,5676,[]],[8,3,3,4,259.14,3446,[]],[8,3,4,3,347.93,4795,[1059.0,362.0]],[8,3,7,2,338.84,1043,[]],[4,2,12,5,352.00,8653,[879.0,1032.0,1117.0,614.0,362.0]],[8,3,3,1,180.52,3590,[576.0]],[4,2,12,6,340.46,912,[]]]],
				[[-1,1,0,0],[[8,3,4,2,349.68,15490,[963.0,1245.0,1145.0,504.0,581.0]],[4,2,3,5,187.29,17036,[963.0,1074.0,1156.0,620.0]],[8,3,3,0,280.22,4818,[510.0]],[1,0,1,7,4734.88,115091,[1504.0]],[4,2,12,8,338.73,2799,[362.0,575.0]],[4,2,3,1,293.89,3736,[387.0]],[4,2,3,3,328.15,5278,[1075.0,1069.0]],[8,3,3,4,236.00,892,[]]]],
				[[0,-1,1,0],[[1,0,1,0,4542.98,5691,[]],[4,2,3,8,335.54,4030,[]],[4,2,3,6,303.95,4160,[1039.0]],[4,2,4,3,325.68,5086,[1055.0,362.0]],[4,2,3,7,255.81,3045,[]],[8,3,3,5,186.42,3735,[482.0]],[4,2,3,1,301.53,1205,[]],[4,2,3,2,248.62,989,[]],[4,2,3,4,218.90,914,[]],[8,3,4,9,328.72,912,[]]]],
				[[0,0,0,0],[[8,3,3,14,247.83,6101,[1078.0,1053.0,627.0]],[4,2,3,11,201.09,2900,[481.0]],[4,2,3,8,324.87,3743,[457.0]],[4,2,3,17,214.58,890,[]],[8,3,12,0,341.88,1209,[642.0]],[4,2,12,2,331.85,3120,[390.0]],[4,2,8,5,361.80,3058,[362.0,448.0]],[4,2,3,4,188.22,4077,[1050.0,831.0]],[8,3,3,1,235.01,4855,[489.0]],[4,2,3,9,197.15,2958,[1092.0]],[8,3,3,10,195.30,8243,[1035.0,1041.0,872.0]],[4,2,12,13,308.18,1280,[636.0]],[4,2,4,12,331.47,704,[]],[8,3,3,15,156.02,604,[]],[4,2,4,7,340.92,889,[]],[8,3,4,6,283.51,619,[]],[4,2,3,27,177.05,6101,[1049.0,563.0]],[8,3,3,16,170.16,601,[]],[4,2,4,18,373.12,597,[]],[8,3,12,19,330.76,596,[]],[8,3,12,20,372.28,595,[]],[8,3,12,3,305.43,461,[]],[8,3,12,22,370.31,566,[]],[4,2,4,23,300.74,555,[]],[4,2,3,24,165.17,801,[]],[4,2,3,26,205.28,532,[]]]],
				[[0,1,-1,0],[[4,2,3,8,177.84,3947,[1082.0,1037.0]],[4,2,8,5,312.77,3920,[1018.0,478.0]],[4,2,12,6,338.66,4929,[1066.0,575.0,389.0,600.0]],[4,2,3,0,247.69,2901,[493.0]],[8,3,3,2,244.30,5777,[1053.0,1024.0,640.0]],[4,2,3,7,218.17,5130,[1052.0,1031.0,715.0]],[8,3,3,15,234.56,955,[]],[1,0,2,1,3402.25,53621,[1509.0]],[4,2,3,4,293.48,6362,[1105.0,1056.0,390.0]],[8,3,3,9,283.40,1072,[]],[8,3,3,10,327.57,4770,[]],[4,2,3,11,291.51,1174,[]],[8,3,3,14,250.84,956,[]],[4,2,4,12,292.37,823,[]]]],
				[[1,-1,0,0],[[4,2,3,1,276.03,4900,[759.0]],[4,2,3,15,166.28,1159,[]],[1,0,1,2,3118.94,5695,[]],[4,2,12,0,401.80,862,[]],[4,2,12,4,308.85,828,[]],[8,3,3,5,172.61,11953,[957.0,1059.0,1064.0,420.0]],[4,2,3,6,199.55,3807,[541.0]],[4,2,3,7,179.64,2864,[437.0]],[4,2,3,8,207.24,9486,[828.0,1054.0,1121.0,452.0]],[4,2,12,18,301.19,643,[]],[4,2,3,3,186.95,735,[]],[8,3,4,11,314.00,691,[]],[4,2,3,12,209.74,917,[]],[8,3,4,16,334.30,653,[]],[4,2,4,14,345.73,658,[]]]],
				[[1,0,-1,0],[[8,3,4,7,348.06,4735,[390.0,613.0]],[4,2,8,15,207.54,1155,[658.0]],[4,2,4,2,378.25,5051,[362.0,594.0]],[4,2,8,4,307.76,1886,[493.0,599.0]],[8,3,3,8,251.02,4597,[493.0]],[8,3,12,3,362.32,3478,[362.0,606.0]],[8,3,12,6,343.27,3331,[362.0,585.0]],[4,2,12,13,341.37,1202,[658.0]],[8,3,12,5,309.21,1277,[657.0]],[8,3,4,9,346.85,1260,[663.0]],[8,3,3,19,173.10,726,[]],[4,2,12,11,342.82,1253,[655.0]],[4,2,3,21,161.23,6311,[1098.0,1165.0,362.0]],[4,2,3,14,222.61,976,[]],[4,2,3,1,216.94,869,[]],[4,2,3,0,191.90,1200,[]],[8,3,3,16,190.60,789,[]],[4,2,3,17,185.38,621,[]],[4,2,4,18,264.76,601,[]],[4,2,3,10,160.69,557,[]],[4,2,12,20,350.50,543,[]],[4,2,3,12,191.67,650,[]],[4,2,4,22,329.74,496,[]],[4,2,3,23,186.60,3132,[883.0]],[8,3,3,24,168.43,6107,[1162.0,531.0]],[8,3,3,25,186.99,574,[]],[4,2,3,26,206.90,413,[]],[8,3,3,27,181.00,537,[]]]]
			]
		}
	]
}
```
