## Supplementary material for "Mapping CAR T-cell design space using agent-based models": 0_monoculture_dish_treatment_00.LYSIS.json

```
{
	"seed": 0,
	"config": {
		"class": "arcade.sim.GrowthSimulation$Hexagonal",
		"days": 5,
		"size": { "radius": 2, "height": 1, "margin": 2 },
		"init": 6,
		"pops": [
			[0, "arcade.agent.cell.TissueCCell$CC", 1.00, 6],
			[1, "arcade.agent.cell.TissueHCell$CC", 0.00, 0],
			[2, "arcade.agent.cell.CART4Cell$T4", 0.00, 0],
			[3, "arcade.agent.cell.CART8Cell$T8", 0.00, 0]
		]
	},
	"helpers": [
		{ "type": "TREAT", "delay": 0.01, "pops": [[2,3],[3,3]] }
	],
	"components": [
		{ "type": "SITE", "class": "source", 
			"specs": { 
				"X_SPACING" : "*", 
				"Y_SPACING" : "*", 
				"Z_SPACING" : "*", 
				"SOURCE_DAMAGE" : 0.0
			}
		}
	],
	"parameters": {
		"globals": {
			"DIFFUSIVITY_TGFA": 51.8,
			"DIFFUSIVITY_GLUCOSE": 39.0,
			"DIFFUSIVITY_OXYGEN": 2000.0,
			"DIFFUSIVITY_IL2": 10.0,
			"CONCENTRATION_TGFA": 150.0,
			"CONCENTRATION_GLUCOSE": 0.005,
			"CONCENTRATION_OXYGEN": 100.0,
			"CONCENTRATION_IL2": 0.0,
			"PERMEABILITY_GLUCOSE": 0.5,
			"PERMEABILITY_OXYGEN": 500.0,
			"OXY_SOLU_TISSUE": 1.31E-6,
			"OXY_SOLU_PLASMA": 1.38E-6,
			"MAX_DAMAGE_SEED": 1.0E7,
			"MIN_RADIUS_SEED": 2.0
		},
		"pops": {
			"DEATH_AGE_AVG": [120960.0,120960.0,120960.0,120960.0],
			"DEATH_AGE_AVG_T": [60480.0,60480.0,60480.0,60480.0],
			"DEATH_AGE_RANGE": [10080.0,10080.0,10080.0,10080.0],
			"CELL_AGE_MIN": [0.0,0.0,0.0,0.0],
			"CELL_AGE_MAX": [120960.0,120960.0,120960.0,120960.0],
			"T_CELL_AGE_MIN": [0.0,0.0,0.0,0.0],
			"T_CELL_AGE_MAX": [10080.0,10080.0,10080.0,10080.0],
			"DEATH_TIME": [1080.0,1080.0,1080.0,1080.0],
			"DEATH_RANGE": [0.0,0.0,0.0,0.0],
			"MIGRA_RATE": [0.24,0.24,0.24,0.24],
			"MIGRA_RANGE": [0.0,0.0,0.0,0.0],
			"SYNTHESIS_TIME": [637.0,637.0,637.0,637.0],
			"SYNTHESIS_RANGE": [0.0,0.0,0.0,0.0],
			"SYNTHESIS_TIME_T": [360.0,360.0,360.0,360.0],
			"SYNTHESIS_RANGE_T": [0.0,0.0,0.0,0.0],
			"BOUND_TIME": [360.0,360.0,360.0,360.0],
			"BOUND_RANGE": [0.0,0.0,0.0,0.0],
			"CELL_DENSITY": [0.00133,0.00133,0.00133,0.00133],
			"CELL_VOL_AVG": [2250.0,2250.0,2250.0,2250.0],
			"CELL_VOL_RANGE": [200.0,200.0,200.0,200.0],
			"T_CELL_VOL_AVG": [175.0,175.0,175.0,175.0],
			"T_CELL_VOL_RANGE": [10.0,10.0,10.0,10.0],
			"MIN_MASS_FRAC": [0.5,0.5,0.5,0.5],
			"MAX_HEIGHT": [8.7,8.7,8.7,8.7],
			"META_PREF": [0.3,0.3,0.3,0.3],
			"FRAC_MASS": [0.25,0.25,0.25,0.25],
			"RATIO_GLUC_TO_PYRU": [0.5,0.5,0.5,0.5],
			"MASS_TO_GLUC": [694.0,694.0,694.0,694.0],
			"AUTOPHAGY_RATE": [1.0E-4,1.0E-4,1.0E-4,1.0E-4],
			"LACTATE_RATE": [0.1,0.1,0.1,0.1],
			"BASAL_ENERGY": [0.001,0.001,0.001,0.001],
			"PROLIF_ENERGY": [0.001,0.001,0.001,0.001],
			"MIGRA_ENERGY": [2.0E-4,2.0E-4,2.0E-4,2.0E-4],
			"ACTIVE_ENERGY": [2.0E-4,2.0E-4,2.0E-4,2.0E-4],
			"GLUC_UPTAKE_RATE": [1.12,1.12,1.12,1.12],
			"ATP_PRODUCTION_RATE": [8.927,8.927,8.927,8.927],
			"CONS_GLUC_UPTAKE": [929.88,929.88,929.88,929.88],
			"CONS_GROWTH_RATE": [2.819,2.819,2.819,2.819],
			"CONS_ATP_PRODUCTION": [4.9817,4.9817,4.9817,4.9817],
			"FRAC_MASS_ACTIVE": [0.25,0.25,0.25,0.25],
			"META_PREF_IL2": [0.1,0.1,0.1,0.1],
			"META_PREF_ACTIVE": [0.3,0.3,0.3,0.3],
			"GLUC_UPTAKE_RATE_IL2": [0.56,0.56,0.56,0.56],
			"GLUC_UPTAKE_RATE_ACTIVE": [3.78,3.78,3.78,3.78],
			"META_SWITCH_DELAY": [60.0,60.0,60.0,60.0],
			"SHELL_THICKNESS": [2.0,2.0,2.0,2.0],
			"IL2_RECEPTORS": [2000.0,2000.0,2000.0,2000.0],
			"IL2_BINDING_ON_RATE_MIN": [0.038193,0.038193,0.038193,0.038193],
			"IL2_BINDING_ON_RATE_MAX": [3.155,3.155,3.155,3.155],
			"IL2_BINDING_OFF_RATE": [0.015,0.015,0.015,0.015],
			"IL2_PROD_RATE_IL2": [16.62,16.62,16.62,16.62],
			"IL2_PROD_RATE_ACTIVE": [293.27,293.27,293.27,293.27],
			"IL2_SYNTHESIS_DELAY": [180.0,180.0,180.0,180.0],
			"GRANZ_SYNTHESIS_DELAY": [15.0,15.0,15.0,15.0],
			"SENES_FRAC": [0.5,0.5,0.5,0.5],
			"NECRO_FRAC": [0.5,0.5,0.5,0.5],
			"DIVISION_POTENTIAL": [50.0,50.0,50.0,50.0],
			"MIGRA_THRESHOLD": [3.0,3.0,3.0,3.0],
			"ENERGY_THRESHOLD": [-1000.0,-1000.0,-1000.0,-1000.0],
			"ACCURACY": [0.8,0.8,0.8,0.8],
			"AFFINITY": [0.5,0.5,0.5,0.5],
			"HETEROGENEITY": [0.0,0.0,0.0,0.0],
			"MIGRA_PROB": [0.05,0.05,0.05,0.05],
			"DIVISION_PROB": [0.05,0.05,0.05,0.05],
			"DIVISION_POTENTIAL_T": [10.0,10.0,10.0,10.0],
			"PROLI_FRAC": [0.5,0.5,0.5,0.5],
			"EXHAU_FRAC": [0.5,0.5,0.5,0.5],
			"ANERG_FRAC": [0.5,0.5,0.5,0.5],
			"SEARCH_ABILITY": [1.0,1.0,1.0,1.0],
			"MAX_ANTIGEN_BINDING": [10.0,10.0,10.0,10.0],
			"CARS": [50000.0,50000.0,50000.0,50000.0],
			"CAR_ANTIGENS_HEALTHY": [0.0,0.0,0.0,0.0],
			"CAR_ANTIGENS_CANCER": [1000.0,1000.0,1000.0,1000.0],
			"SELF_RECEPTORS": [150.0,150.0,150.0,150.0],
			"SELF_TARGETS": [3600.0,3600.0,3600.0,3600.0],
			"CAR_AFFINITY": [1.0E-7,1.0E-7,1.0E-7,1.0E-7],
			"CAR_ALPHA": [3.0,3.0,3.0,3.0],
			"CAR_BETA": [0.01,0.01,0.01,0.01],
			"SELF_RECEPTOR_AFFINITY": [7.8E-6,7.8E-6,7.8E-6,7.8E-6],
			"SELF_ALPHA": [3.0,3.0,3.0,3.0],
			"SELF_BETA": [0.02,0.02,0.02,0.02],
			"CONTACT_FRAC": [0.2,0.2,0.2,0.2]
		}
	},
	"timepoints": [
		{
			"time": 0.0,
			"cells": [
			]
		},
		{
			"time": 0.5,
			"cells": [
			]
		},
		{
			"time": 1.0,
			"cells": [
			]
		},
		{
			"time": 1.5,
			"cells": [
			]
		},
		{
			"time": 2.0,
			"cells": [
			]
		},
		{
			"time": 2.5,
			"cells": [
			]
		},
		{
			"time": 3.0,
			"cells": [
			]
		},
		{
			"time": 3.5,
			"cells": [
				[4588.000000000001,[0,1,-1,0],[1,0,1,0,5027.98,20879,[]]],
				[4599.000000000001,[0,0,0,0],[1,0,1,0,4609.59,119064,[1508.0]]],
				[4984.000000000001,[1,0,-1,0],[1,0,1,1,2063.39,3474,[]]]
			]
		},
		{
			"time": 4.0,
			"cells": [
				[4588.000000000001,[0,1,-1,0],[1,0,1,0,5027.98,20879,[]]],
				[4599.000000000001,[0,0,0,0],[1,0,1,0,4609.59,119064,[1508.0]]],
				[4984.000000000001,[1,0,-1,0],[1,0,1,1,2063.39,3474,[]]],
				[5240.000000000001,[1,-1,0,0],[1,0,1,0,3133.25,108139,[1523.0]]]
			]
		},
		{
			"time": 4.5,
			"cells": [
				[4588.000000000001,[0,1,-1,0],[1,0,1,0,5027.98,20879,[]]],
				[4599.000000000001,[0,0,0,0],[1,0,1,0,4609.59,119064,[1508.0]]],
				[4984.000000000001,[1,0,-1,0],[1,0,1,1,2063.39,3474,[]]],
				[5240.000000000001,[1,-1,0,0],[1,0,1,0,3133.25,108139,[1523.0]]]
			]
		},
		{
			"time": 5.0,
			"cells": [
				[4588.000000000001,[0,1,-1,0],[1,0,1,0,5027.98,20879,[]]],
				[4599.000000000001,[0,0,0,0],[1,0,1,0,4609.59,119064,[1508.0]]],
				[4984.000000000001,[1,0,-1,0],[1,0,1,1,2063.39,3474,[]]],
				[5240.000000000001,[1,-1,0,0],[1,0,1,0,3133.25,108139,[1523.0]]],
				[6799.000000000001,[-1,1,0,0],[1,0,1,7,4765.03,114690,[1504.0]]],
				[6827.000000000001,[1,-1,0,0],[1,0,1,2,3146.99,5322,[]]],
				[6831.000000000001,[0,-1,1,0],[1,0,1,0,4570.73,5322,[]]],
				[7111.000000000001,[-1,0,1,0],[1,0,1,0,4760.80,5587,[]]]
			]
		}
	]
}
```
