## Supplementary material for "Mapping CAR T-cell design space using agent-based models": 1_coculture_ideal_dish_treatment_00.json

```
{
	"seed": 0,
	"config": {
		"class": "arcade.sim.GrowthSimulation$Hexagonal",
		"days": 5,
		"size": { "radius": 2, "height": 1, "margin": 2 },
		"init": 6,
		"pops": [
			[0, "arcade.agent.cell.TissueCCell$CC", 0.50, 3],
			[1, "arcade.agent.cell.TissueHCell$CC", 0.50, 3],
			[2, "arcade.agent.cell.CART4Cell$T4", 0.00, 0],
			[3, "arcade.agent.cell.CART8Cell$T8", 0.00, 0]
		]
	},
	"helpers": [
		{ "type": "TREAT", "delay": 0.01, "pops": [[2,3],[3,3]] }
	],
	"components": [
		{ "type": "SITE", "class": "source", 
			"specs": { 
				"X_SPACING" : "*", 
				"Y_SPACING" : "*", 
				"Z_SPACING" : "*", 
				"SOURCE_DAMAGE" : 0.0
			}
		}
	],
	"parameters": {
		"globals": {
			"DIFFUSIVITY_TGFA": 51.8,
			"DIFFUSIVITY_GLUCOSE": 39.0,
			"DIFFUSIVITY_OXYGEN": 2000.0,
			"DIFFUSIVITY_IL2": 10.0,
			"CONCENTRATION_TGFA": 150.0,
			"CONCENTRATION_GLUCOSE": 0.005,
			"CONCENTRATION_OXYGEN": 100.0,
			"CONCENTRATION_IL2": 0.0,
			"PERMEABILITY_GLUCOSE": 0.5,
			"PERMEABILITY_OXYGEN": 500.0,
			"OXY_SOLU_TISSUE": 1.31E-6,
			"OXY_SOLU_PLASMA": 1.38E-6,
			"MAX_DAMAGE_SEED": 1.0E7,
			"MIN_RADIUS_SEED": 2.0
		},
		"pops": {
			"DEATH_AGE_AVG": [120960.0,120960.0,120960.0,120960.0],
			"DEATH_AGE_AVG_T": [60480.0,60480.0,60480.0,60480.0],
			"DEATH_AGE_RANGE": [10080.0,10080.0,10080.0,10080.0],
			"CELL_AGE_MIN": [0.0,0.0,0.0,0.0],
			"CELL_AGE_MAX": [120960.0,120960.0,120960.0,120960.0],
			"T_CELL_AGE_MIN": [0.0,0.0,0.0,0.0],
			"T_CELL_AGE_MAX": [10080.0,10080.0,10080.0,10080.0],
			"DEATH_TIME": [1080.0,1080.0,1080.0,1080.0],
			"DEATH_RANGE": [0.0,0.0,0.0,0.0],
			"MIGRA_RATE": [0.24,0.24,0.24,0.24],
			"MIGRA_RANGE": [0.0,0.0,0.0,0.0],
			"SYNTHESIS_TIME": [637.0,637.0,637.0,637.0],
			"SYNTHESIS_RANGE": [0.0,0.0,0.0,0.0],
			"SYNTHESIS_TIME_T": [360.0,360.0,360.0,360.0],
			"SYNTHESIS_RANGE_T": [0.0,0.0,0.0,0.0],
			"BOUND_TIME": [360.0,360.0,360.0,360.0],
			"BOUND_RANGE": [0.0,0.0,0.0,0.0],
			"CELL_DENSITY": [0.00133,0.00133,0.00133,0.00133],
			"CELL_VOL_AVG": [2250.0,2250.0,2250.0,2250.0],
			"CELL_VOL_RANGE": [200.0,200.0,200.0,200.0],
			"T_CELL_VOL_AVG": [175.0,175.0,175.0,175.0],
			"T_CELL_VOL_RANGE": [10.0,10.0,10.0,10.0],
			"MIN_MASS_FRAC": [0.5,0.5,0.5,0.5],
			"MAX_HEIGHT": [8.7,8.7,8.7,8.7],
			"META_PREF": [0.3,0.3,0.3,0.3],
			"FRAC_MASS": [0.25,0.25,0.25,0.25],
			"RATIO_GLUC_TO_PYRU": [0.5,0.5,0.5,0.5],
			"MASS_TO_GLUC": [694.0,694.0,694.0,694.0],
			"AUTOPHAGY_RATE": [1.0E-4,1.0E-4,1.0E-4,1.0E-4],
			"LACTATE_RATE": [0.1,0.1,0.1,0.1],
			"BASAL_ENERGY": [0.001,0.001,0.001,0.001],
			"PROLIF_ENERGY": [0.001,0.001,0.001,0.001],
			"MIGRA_ENERGY": [2.0E-4,2.0E-4,2.0E-4,2.0E-4],
			"ACTIVE_ENERGY": [2.0E-4,2.0E-4,2.0E-4,2.0E-4],
			"GLUC_UPTAKE_RATE": [1.12,1.12,1.12,1.12],
			"ATP_PRODUCTION_RATE": [8.927,8.927,8.927,8.927],
			"CONS_GLUC_UPTAKE": [929.88,929.88,929.88,929.88],
			"CONS_GROWTH_RATE": [2.819,2.819,2.819,2.819],
			"CONS_ATP_PRODUCTION": [4.9817,4.9817,4.9817,4.9817],
			"FRAC_MASS_ACTIVE": [0.25,0.25,0.25,0.25],
			"META_PREF_IL2": [0.1,0.1,0.1,0.1],
			"META_PREF_ACTIVE": [0.3,0.3,0.3,0.3],
			"GLUC_UPTAKE_RATE_IL2": [0.56,0.56,0.56,0.56],
			"GLUC_UPTAKE_RATE_ACTIVE": [3.78,3.78,3.78,3.78],
			"META_SWITCH_DELAY": [60.0,60.0,60.0,60.0],
			"SHELL_THICKNESS": [2.0,2.0,2.0,2.0],
			"IL2_RECEPTORS": [2000.0,2000.0,2000.0,2000.0],
			"IL2_BINDING_ON_RATE_MIN": [0.038193,0.038193,0.038193,0.038193],
			"IL2_BINDING_ON_RATE_MAX": [3.155,3.155,3.155,3.155],
			"IL2_BINDING_OFF_RATE": [0.015,0.015,0.015,0.015],
			"IL2_PROD_RATE_IL2": [16.62,16.62,16.62,16.62],
			"IL2_PROD_RATE_ACTIVE": [293.27,293.27,293.27,293.27],
			"IL2_SYNTHESIS_DELAY": [180.0,180.0,180.0,180.0],
			"GRANZ_SYNTHESIS_DELAY": [15.0,15.0,15.0,15.0],
			"SENES_FRAC": [0.5,0.5,0.5,0.5],
			"NECRO_FRAC": [0.5,0.5,0.5,0.5],
			"DIVISION_POTENTIAL": [50.0,50.0,50.0,50.0],
			"MIGRA_THRESHOLD": [3.0,3.0,3.0,3.0],
			"ENERGY_THRESHOLD": [-1000.0,-1000.0,-1000.0,-1000.0],
			"ACCURACY": [0.8,0.8,0.8,0.8],
			"AFFINITY": [0.5,0.5,0.5,0.5],
			"HETEROGENEITY": [0.0,0.0,0.0,0.0],
			"MIGRA_PROB": [0.05,0.05,0.05,0.05],
			"DIVISION_PROB": [0.05,0.05,0.05,0.05],
			"DIVISION_POTENTIAL_T": [10.0,10.0,10.0,10.0],
			"PROLI_FRAC": [0.5,0.5,0.5,0.5],
			"EXHAU_FRAC": [0.5,0.5,0.5,0.5],
			"ANERG_FRAC": [0.5,0.5,0.5,0.5],
			"SEARCH_ABILITY": [1.0,1.0,1.0,1.0],
			"MAX_ANTIGEN_BINDING": [10.0,10.0,10.0,10.0],
			"CARS": [50000.0,50000.0,50000.0,50000.0],
			"CAR_ANTIGENS_HEALTHY": [0.0,0.0,0.0,0.0],
			"CAR_ANTIGENS_CANCER": [1000.0,1000.0,1000.0,1000.0],
			"SELF_RECEPTORS": [150.0,150.0,150.0,150.0],
			"SELF_TARGETS": [3600.0,3600.0,3600.0,3600.0],
			"CAR_AFFINITY": [1.0E-7,1.0E-7,1.0E-7,1.0E-7],
			"CAR_ALPHA": [3.0,3.0,3.0,3.0],
			"CAR_BETA": [0.01,0.01,0.01,0.01],
			"SELF_RECEPTOR_AFFINITY": [7.8E-6,7.8E-6,7.8E-6,7.8E-6],
			"SELF_ALPHA": [3.0,3.0,3.0,3.0],
			"SELF_BETA": [0.02,0.02,0.02,0.02],
			"CONTACT_FRAC": [0.2,0.2,0.2,0.2]
		}
	},
	"timepoints": [
		{
			"time": 0.0,
			"molecules": {
				"glucose": [
					[5.000e-03,5.000e-03]
				],
				"oxygen": [
					[1.000e+02,1.000e+02]
				],
				"tgfa": [
					[2.086e+03,1.790e+03]
				],
				"IL-2": [
					[0.000e+00,0.000e+00]
				]
			},
			"cells": [
				[[-1,0,1,0],[[1,0,2,0,2408.07,107891,[]]]],
				[[-1,1,0,0],[[1,0,2,0,2133.65,119096,[]]]],
				[[0,0,0,0],[[0,1,2,0,2036.60,62851,[]]]],
				[[0,1,-1,0],[[0,1,2,0,2530.68,80322,[]]]],
				[[1,-1,0,0],[[0,1,2,0,2620.26,88845,[]]]],
				[[1,0,-1,0],[[1,0,2,0,2249.86,46421,[]]]]
			]
		},
		{
			"time": 0.5,
			"molecules": {
				"glucose": [
					[4.877e-03,4.899e-03]
				],
				"oxygen": [
					[8.627e+01,8.767e+01]
				],
				"tgfa": [
					[1.957e+02,1.957e+02]
				],
				"IL-2": [
					[0.000e+00,0.000e+00]
				]
			},
			"cells": [
				[[-1,0,1,0],[[1,0,4,0,4258.71,108611,[]],[8,3,4,1,344.99,9466,[]],[4,2,4,3,351.14,4953,[]]]],
				[[-1,1,0,0],[[1,0,4,0,3745.97,119816,[]],[8,3,4,1,320.36,1954,[]],[8,3,4,2,268.23,6173,[]]]],
				[[0,0,0,0],[[0,1,2,0,2036.60,63571,[]]]],
				[[0,1,-1,0],[[0,1,2,0,2530.68,81042,[]],[4,2,4,1,315.75,3123,[]]]],
				[[1,-1,0,0],[[0,1,2,0,2620.26,89565,[]]]],
				[[1,0,-1,0],[[1,0,4,0,3961.90,47141,[]],[4,2,4,1,371.95,10747,[]]]]
			]
		},
		{
			"time": 1.0,
			"molecules": {
				"glucose": [
					[4.893e-03,4.912e-03]
				],
				"oxygen": [
					[8.636e+01,8.775e+01]
				],
				"tgfa": [
					[1.587e+02,1.587e+02]
				],
				"IL-2": [
					[0.000e+00,0.000e+00]
				]
			},
			"cells": [
				[[-1,0,1,0],[[1,0,4,0,4819.38,109331,[]],[8,3,4,1,244.14,10186,[839.0]],[4,2,4,3,266.37,5673,[935.0]],[8,3,4,5,213.34,591,[]],[4,2,4,4,243.77,369,[]]]],
				[[-1,1,0,0],[[1,0,4,0,4268.51,120536,[]],[8,3,4,1,241.45,2674,[942.0]],[8,3,4,2,381.79,6893,[]],[8,3,4,3,222.01,362,[]],[4,2,4,4,229.76,548,[]]]],
				[[0,0,0,0],[[0,1,2,0,2036.60,64291,[]]]],
				[[0,1,-1,0],[[0,1,2,0,2530.68,81762,[]],[4,2,4,1,228.55,3843,[882.0]]]],
				[[1,-1,0,0],[[0,1,2,0,2620.26,90285,[]]]],
				[[1,0,-1,0],[[1,0,4,0,4500.52,47861,[]],[4,2,4,1,209.49,11467,[956.0]],[4,2,4,2,217.24,348,[]]]]
			]
		},
		{
			"time": 1.5,
			"molecules": {
				"glucose": [
					[4.803e-03,4.842e-03]
				],
				"oxygen": [
					[8.176e+01,8.367e+01]
				],
				"tgfa": [
					[1.530e+02,1.530e+02]
				],
				"IL-2": [
					[0.000e+00,0.000e+00]
				]
			},
			"cells": [
				[[-1,0,1,0],[[1,0,4,0,4523.56,110051,[1506.0]],[8,3,4,1,176.88,10906,[839.0,1053.0]],[4,2,4,3,189.75,6393,[935.0,1010.0]],[8,3,4,5,343.44,1311,[]],[4,2,3,4,169.14,1089,[1050.0]]]],
				[[-1,1,0,0],[[1,0,1,0,3042.46,121256,[1516.0]],[8,3,4,1,154.74,3394,[942.0,1011.0]],[8,3,4,2,347.90,7613,[1059.0]],[8,3,3,3,155.63,1082,[1053.0]],[4,2,4,4,340.82,1268,[]],[8,3,4,5,397.90,713,[]],[4,2,3,6,175.94,78,[]],[8,3,7,7,175.76,70,[]],[8,3,4,8,153.24,28,[]],[8,3,4,9,169.79,5,[]]]],
				[[0,-1,1,0],[[1,0,4,0,3250.28,653,[]],[4,2,3,1,163.66,38,[]]]],
				[[0,0,0,0],[[0,1,2,0,2036.60,65011,[]],[1,0,4,2,3000.05,648,[]],[1,0,4,1,2564.81,643,[]]]],
				[[0,1,-1,0],[[0,1,2,0,2530.68,82482,[]],[4,2,4,1,315.76,4563,[882.0]]]],
				[[1,-1,0,0],[[0,1,2,0,2620.26,91005,[]]]],
				[[1,0,-1,0],[[1,0,4,0,3719.75,48581,[1511.0]],[4,2,4,1,376.18,12187,[956.0]],[4,2,4,2,346.60,1068,[]]]]
			]
		},
		{
			"time": 2.0,
			"molecules": {
				"glucose": [
					[4.770e-03,4.816e-03]
				],
				"oxygen": [
					[8.206e+01,8.393e+01]
				],
				"tgfa": [
					[1.524e+02,1.524e+02]
				],
				"IL-2": [
					[0.000e+00,0.000e+00]
				]
			},
			"cells": [
				[[-1,0,1,0],[[1,0,2,0,4780.45,110771,[1506.0]],[8,3,4,1,344.94,11626,[839.0,1053.0]],[4,2,4,3,351.18,7113,[935.0,1010.0]],[8,3,4,5,240.12,2031,[1061.0]],[4,2,4,2,309.14,758,[]],[4,2,4,6,304.76,798,[]],[8,3,4,4,272.19,329,[]]]],
				[[-1,1,0,0],[[1,0,1,0,2988.33,121976,[1516.0]],[8,3,4,1,307.79,4114,[942.0,1011.0]],[8,3,0,6,178.93,252,[]],[4,2,4,11,296.35,672,[]],[4,2,4,4,295.34,1988,[1063.0]],[8,3,4,5,222.36,1433,[1103.0]],[4,2,4,12,270.49,5283,[882.0,1308.0]],[8,3,4,7,352.50,790,[]],[8,3,4,8,297.97,748,[]],[8,3,4,9,336.16,725,[]],[4,2,4,10,293.62,679,[]],[8,3,4,3,308.68,591,[]]]],
				[[0,-1,1,0],[[1,0,4,0,4341.17,1373,[]],[4,2,4,1,318.74,1809,[1050.0]],[8,3,4,2,257.80,1802,[1053.0]],[8,3,0,3,192.64,8333,[1059.0,1180.0]]]],
				[[0,0,0,0],[[0,1,2,0,2036.60,65731,[]],[1,0,4,2,4091.77,1368,[]],[1,0,4,1,3507.29,1363,[]]]],
				[[0,1,-1,0],[[0,1,2,0,2530.68,83202,[]]]],
				[[1,-1,0,0],[[0,1,2,0,2620.26,91725,[]]]],
				[[1,0,-1,0],[[1,0,4,0,4502.70,49301,[1511.0]],[4,2,4,1,205.83,12907,[956.0,1076.0]],[4,2,4,2,334.55,1788,[1077.0]],[4,2,4,3,287.59,584,[]],[4,2,4,4,293.01,459,[]]]]
			]
		},
		{
			"time": 2.5,
			"molecules": {
				"glucose": [
					[4.843e-03,4.872e-03]
				],
				"oxygen": [
					[7.981e+01,8.191e+01]
				],
				"tgfa": [
					[1.523e+02,1.523e+02]
				],
				"IL-2": [
					[6.882e+10,6.734e+10]
				]
			},
			"cells": [
				[[-1,0,1,0],[[1,0,2,0,4798.71,111491,[1506.0]],[8,3,4,8,241.11,412,[]],[4,2,4,3,298.09,7833,[935.0,1010.0,1052.0]],[8,3,0,5,343.33,2751,[1061.0,1058.0]],[8,3,4,1,196.95,1468,[1086.0]],[4,2,4,6,233.27,1518,[1048.0]],[8,3,4,4,390.03,1049,[]],[8,3,4,7,209.57,381,[]],[8,3,3,2,177.10,1311,[1096.0]]]],
				[[-1,1,0,0],[[4,2,4,10,185.40,1399,[1084.0]],[8,3,4,1,198.25,4834,[942.0,1011.0,1192.0]],[8,3,4,6,293.20,972,[]],[4,2,4,11,192.17,1392,[1088.0]],[4,2,4,2,188.08,198,[]],[8,3,4,5,403.51,2153,[1103.0]],[8,3,4,0,217.58,353,[]],[8,3,4,7,352.60,1510,[613.0]],[1,0,3,3,3878.01,2083,[]]]],
				[[0,-1,1,0],[[1,0,2,0,4298.16,2093,[]],[4,2,8,1,169.16,2529,[1050.0,1042.0]],[8,3,3,5,168.72,214,[]],[8,3,4,3,303.11,9053,[1059.0,1180.0]],[4,2,4,6,200.85,300,[]],[4,2,4,10,179.33,465,[]],[4,2,4,7,204.80,217,[]]]],
				[[0,0,0,0],[[0,1,2,0,2038.56,66451,[]],[1,0,2,2,4424.51,2088,[]],[8,3,0,1,156.62,0,[]]]],
				[[0,1,-1,0],[[0,1,2,0,2530.68,83922,[]],[8,3,4,1,349.92,535,[]],[8,3,4,2,216.98,317,[]],[4,2,4,3,198.50,185,[]],[8,3,4,4,185.14,1445,[1091.0]],[4,2,3,5,168.76,2708,[1063.0,1067.0]],[4,2,4,6,163.90,6003,[882.0,1308.0,1087.0]]]],
				[[1,-1,0,0],[[0,1,2,0,2620.26,92445,[]],[1,0,2,1,2485.86,572,[]],[4,2,3,6,197.58,112,[]],[4,2,4,3,207.10,256,[]],[4,2,4,4,220.32,323,[]],[8,3,4,5,198.41,12346,[839.0,1053.0,1032.0]],[4,2,3,2,156.16,309,[]],[8,3,4,7,159.84,2522,[1053.0,1035.0]],[8,3,3,8,155.96,180,[]],[4,2,4,9,169.96,1478,[1051.0]]]],
				[[1,0,-1,0],[[1,0,4,0,3932.37,50021,[1511.0,1515.0]],[4,2,4,1,375.94,13627,[956.0,1076.0]],[4,2,4,2,184.46,2508,[1077.0,980.0]],[4,2,4,3,204.40,1304,[1047.0]],[4,2,3,4,182.87,1179,[1066.0]],[4,2,4,5,197.46,314,[]],[4,2,4,6,194.28,303,[]]]]
			]
		},
		{
			"time": 3.0,
			"molecules": {
				"glucose": [
					[4.876e-03,4.899e-03]
				],
				"oxygen": [
					[7.957e+01,8.170e+01]
				],
				"tgfa": [
					[1.523e+02,1.523e+02]
				],
				"IL-2": [
					[1.136e+12,1.125e+12]
				]
			},
			"cells": [
				[[-1,0,1,0],[[1,0,2,0,4744.57,112211,[1506.0]],[8,3,3,8,335.30,1132,[]],[4,2,3,3,177.26,8553,[935.0,1010.0,1052.0,993.0]],[8,3,4,9,338.37,934,[]],[8,3,3,1,283.78,2188,[1086.0]],[4,2,3,6,329.26,2238,[1048.0]],[8,3,3,4,264.46,1769,[1052.0]],[8,3,3,7,267.84,1101,[]],[8,3,12,2,351.44,2031,[1096.0]]]],
				[[-1,1,0,0],[[4,2,4,10,306.03,2119,[1084.0]],[8,3,4,1,320.40,5554,[942.0,1011.0,1192.0]],[8,3,4,8,366.23,624,[]],[4,2,4,11,312.19,2112,[1088.0]],[4,2,4,2,353.69,918,[]],[8,3,4,12,321.15,572,[]],[8,3,4,0,325.37,1073,[]],[8,3,4,7,198.30,2230,[613.0,630.0,610.0]],[1,0,2,3,3823.87,2803,[]],[8,3,4,4,401.23,716,[]]]],
				[[0,-1,1,0],[[1,0,2,0,4244.03,2813,[]],[4,2,8,1,333.66,3249,[1050.0,1042.0]],[4,2,3,2,266.58,832,[]],[8,3,3,3,359.13,9773,[1059.0,1180.0]],[4,2,3,6,283.57,1020,[]],[4,2,3,10,250.06,1185,[]],[4,2,3,7,292.80,937,[]],[8,3,3,4,242.31,900,[]],[8,3,3,5,227.85,720,[]],[4,2,3,8,162.39,191,[]]]],
				[[0,0,0,0],[[0,1,2,0,2038.56,67171,[]],[1,0,2,2,4370.37,2808,[]],[4,2,4,3,305.76,1029,[]]]],
				[[0,1,-1,0],[[0,1,2,0,2530.68,84642,[]],[8,3,4,1,349.31,1255,[682.0]],[8,3,4,2,335.61,1037,[]],[4,2,4,3,341.69,905,[]],[8,3,4,4,338.23,2165,[1091.0]],[4,2,4,6,306.17,6723,[882.0,1308.0,1087.0]],[8,3,4,7,262.82,344,[]],[8,3,4,5,257.99,2873,[1103.0,1172.0]],[8,3,4,8,170.92,156,[]],[8,3,4,9,188.29,1692,[1157.0]],[8,3,4,10,164.76,13,[]]]],
				[[1,-1,0,0],[[0,1,2,0,2620.26,93165,[]],[1,0,2,1,2431.73,1292,[]],[4,2,3,9,293.57,2198,[1051.0]],[4,2,8,3,310.64,976,[]],[4,2,3,4,352.72,1043,[]],[8,3,3,5,331.36,13066,[839.0,1053.0,1032.0]],[4,2,3,2,211.44,3428,[1063.0,1067.0]],[8,3,3,7,278.37,3242,[1053.0,1035.0]]]],
				[[1,0,-1,0],[[1,0,2,0,4467.40,50741,[1511.0,1515.0]],[4,2,4,1,279.84,14347,[956.0,1076.0,1060.0]],[4,2,4,2,346.42,3228,[1077.0,980.0]],[4,2,4,3,318.02,2024,[1047.0]],[4,2,4,6,324.89,1023,[]],[4,2,4,5,325.82,1034,[]],[4,2,4,4,236.69,460,[]],[4,2,4,7,296.74,1899,[1066.0]],[8,3,4,8,220.85,3471,[1061.0,1058.0]]]]
			]
		},
		{
			"time": 3.5,
			"molecules": {
				"glucose": [
					[4.886e-03,4.907e-03]
				],
				"oxygen": [
					[7.957e+01,8.170e+01]
				],
				"tgfa": [
					[1.523e+02,1.523e+02]
				],
				"IL-2": [
					[4.062e+12,4.041e+12]
				]
			},
			"cells": [
				[[-1,0,1,0],[[1,0,1,0,4690.43,112931,[1506.0]],[8,3,3,8,282.63,1852,[]],[8,3,4,2,351.59,2751,[1096.0]],[8,3,7,9,335.05,1654,[]],[8,3,3,1,272.96,2908,[1086.0]],[4,2,3,6,276.85,2958,[1048.0]],[8,3,3,4,213.25,2489,[1052.0]],[8,3,3,7,241.63,1821,[]]]],
				[[-1,1,0,0],[[4,2,3,10,152.54,2839,[1084.0,1170.0]],[8,3,3,1,161.68,6274,[942.0,1011.0,1192.0,1151.0]],[8,3,12,8,365.69,1344,[637.0]],[4,2,3,11,157.46,2832,[1088.0,1137.0]],[4,2,3,2,313.47,1638,[]],[8,3,4,12,260.21,1292,[618.0]],[8,3,3,0,164.14,1793,[1112.0]],[8,3,4,7,352.58,2950,[613.0,630.0,610.0]],[1,0,1,3,3769.74,3523,[]],[8,3,3,4,359.97,1436,[]],[8,3,4,5,288.54,692,[]],[4,2,3,6,177.28,9273,[935.0,1010.0,1052.0,993.0]],[8,3,3,13,155.53,561,[]]]],
				[[0,-1,1,0],[[1,0,1,0,4189.89,3533,[]],[4,2,8,1,324.37,3969,[1050.0,1042.0]],[4,2,3,2,215.97,1552,[]],[8,3,3,3,307.15,10493,[1059.0,1180.0]],[4,2,8,6,231.28,1740,[]],[4,2,3,10,244.40,1905,[]],[4,2,3,7,242.24,1657,[]],[8,3,3,4,283.87,1620,[]],[8,3,7,5,174.02,1440,[]],[4,2,3,8,176.85,911,[]],[4,2,8,9,146.17,337,[]],[4,2,3,11,163.90,1743,[1029.0]]]],
				[[0,0,0,0],[[0,1,2,0,2038.56,67891,[]],[1,0,1,2,4316.23,3528,[]],[4,2,4,3,197.84,587,[]],[4,2,3,1,161.93,583,[]]]],
				[[0,1,-1,0],[[0,1,2,0,2530.68,85362,[]],[8,3,4,1,327.82,1975,[682.0,599.0]],[8,3,3,2,169.29,1757,[1195.0]],[4,2,12,3,341.68,1625,[]],[8,3,4,4,338.21,2885,[1091.0]],[4,2,4,6,315.84,7443,[882.0,1308.0,1087.0]],[8,3,3,7,298.76,1064,[]],[8,3,3,5,258.21,3593,[1103.0,1172.0]],[8,3,4,8,257.42,876,[]],[8,3,3,9,206.89,2412,[1157.0]],[8,3,4,10,325.92,733,[]],[8,3,7,11,356.74,706,[]],[8,3,4,12,189.74,680,[]],[8,3,4,13,344.56,673,[]],[4,2,3,14,168.18,651,[]],[4,2,3,17,169.27,597,[]],[4,2,3,15,164.46,1754,[1030.0]]]],
				[[1,-1,0,0],[[0,1,2,0,2620.26,93885,[]],[1,0,2,1,2377.59,2012,[]],[4,2,3,9,282.92,2918,[1051.0]],[4,2,4,3,323.17,1696,[]],[4,2,3,4,301.66,1763,[]],[8,3,3,5,278.89,13786,[839.0,1053.0,1032.0]],[4,2,4,2,275.79,4148,[1063.0,1067.0]],[8,3,3,7,281.59,3962,[1053.0,1035.0]]]],
				[[1,0,-1,0],[[1,0,1,0,4413.26,51461,[1511.0,1515.0]],[4,2,3,1,281.81,15067,[956.0,1076.0,1060.0]],[4,2,3,2,309.60,3948,[1077.0,980.0]],[4,2,4,3,206.06,2744,[1047.0,1044.0]],[8,3,3,9,146.78,605,[]],[4,2,4,10,196.86,605,[]],[4,2,4,4,342.56,1180,[]],[4,2,3,7,330.47,2619,[1066.0]],[8,3,3,8,239.58,4191,[1061.0,1058.0]],[4,2,3,5,157.67,1749,[1033.0]]]]
			]
		},
		{
			"time": 4.0,
			"molecules": {
				"glucose": [
					[4.827e-03,4.860e-03]
				],
				"oxygen": [
					[8.206e+01,8.394e+01]
				],
				"tgfa": [
					[1.523e+02,1.523e+02]
				],
				"IL-2": [
					[8.253e+12,8.230e+12]
				]
			},
			"cells": [
				[[-1,0,1,0],[[8,3,3,6,156.69,1281,[]],[4,2,4,4,189.72,3559,[1084.0,1170.0]],[8,3,4,2,351.46,3471,[1096.0]],[8,3,4,9,337.97,2374,[]],[8,3,4,1,231.42,3628,[1086.0]],[8,3,4,7,216.15,2513,[1112.0]],[4,2,3,5,177.28,9993,[935.0,1010.0,1052.0,993.0]],[4,2,4,3,189.32,3552,[1088.0,1137.0]]]],
				[[-1,1,0,0],[[4,2,4,0,202.00,1317,[]],[8,3,4,9,230.05,1400,[]],[8,3,4,8,366.48,2064,[637.0]],[4,2,4,11,315.67,8163,[882.0,1308.0,1087.0]],[4,2,4,2,353.81,2358,[]],[8,3,4,12,320.84,2012,[618.0]],[4,2,4,1,217.59,1631,[]],[8,3,4,7,351.72,3670,[613.0,630.0,610.0]],[8,3,4,14,264.07,2572,[]],[8,3,4,4,401.09,2156,[]],[8,3,4,5,365.82,1412,[]],[4,2,4,3,193.95,1371,[]],[4,2,4,6,341.56,2345,[]],[4,2,4,13,211.79,2377,[]]]],
				[[0,-1,1,0],[[1,0,1,0,4135.76,4253,[]],[4,2,4,1,336.09,4689,[1050.0,1042.0]],[4,2,4,9,292.48,1057,[]],[8,3,4,3,287.03,11213,[1059.0,1180.0]],[4,2,4,6,337.48,2460,[]],[4,2,3,10,190.62,2625,[]],[4,2,3,2,223.46,3678,[1048.0]],[8,3,4,5,313.54,2160,[]],[4,2,4,4,272.92,2483,[]],[4,2,4,7,250.39,4868,[1063.0,1067.0]]]],
				[[0,0,0,0],[[0,1,4,0,2086.90,68611,[]],[1,0,1,2,4262.10,4248,[]],[4,2,4,3,314.87,1307,[]]]],
				[[0,1,-1,0],[[0,1,2,0,2530.68,86082,[]],[8,3,4,1,349.86,2695,[682.0,599.0]],[4,2,4,14,280.90,15787,[956.0,1076.0,1060.0]],[8,3,3,6,257.56,14506,[839.0,1053.0,1032.0]],[8,3,4,4,338.02,3605,[1091.0]],[8,3,4,12,281.86,2541,[]],[8,3,4,15,186.42,3132,[1157.0]],[4,2,4,2,251.83,1325,[]],[8,3,3,8,218.09,1596,[]],[4,2,4,5,216.78,3464,[1047.0,1044.0]],[8,3,4,10,325.16,1453,[]],[8,3,4,11,382.12,1426,[]],[8,3,4,9,213.61,6994,[942.0,1011.0,1192.0,1151.0]],[8,3,4,13,343.29,1393,[]],[8,3,3,3,206.40,4313,[1103.0,1172.0]]]],
				[[1,-1,0,0],[[0,1,4,0,2644.34,94605,[]],[1,0,4,1,2343.05,2732,[]],[8,3,3,6,196.88,3209,[1052.0]],[4,2,4,3,322.74,2416,[]],[8,3,3,9,232.68,2340,[]],[4,2,4,8,195.10,2463,[1029.0]],[4,2,3,5,157.68,2469,[1033.0]],[8,3,3,7,233.46,4682,[1053.0,1035.0]],[8,3,3,2,245.40,1784,[]],[8,3,3,4,198.64,2477,[1195.0]]]],
				[[1,0,-1,0],[[8,3,4,7,251.46,4911,[1061.0,1058.0]],[4,2,4,10,193.93,1303,[]],[4,2,3,2,255.87,4668,[1077.0,980.0]],[8,3,4,11,171.23,1325,[]],[4,2,3,8,295.55,3339,[1066.0]],[4,2,3,3,199.51,2272,[]],[4,2,4,4,343.54,1900,[]],[4,2,3,5,229.17,3638,[1051.0]],[4,2,4,1,193.78,2474,[1030.0]]]]
			]
		},
		{
			"time": 4.5,
			"molecules": {
				"glucose": [
					[4.716e-03,4.768e-03]
				],
				"oxygen": [
					[7.957e+01,8.170e+01]
				],
				"tgfa": [
					[1.523e+02,1.523e+02]
				],
				"IL-2": [
					[1.423e+13,1.418e+13]
				]
			},
			"cells": [
				[[-1,0,1,0],[[4,2,4,10,213.73,635,[]],[4,2,4,4,305.96,4279,[1084.0,1170.0]],[8,3,4,2,193.45,4191,[1096.0,362.0,597.0]],[8,3,4,9,337.49,3094,[362.0]],[8,3,3,1,150.35,4348,[1086.0,690.0]],[8,3,4,7,325.36,3233,[1112.0]],[4,2,4,0,314.47,536,[]],[4,2,4,3,311.87,4272,[1088.0,1137.0]],[8,3,4,8,300.55,653,[]],[8,3,4,5,364.28,524,[]],[8,3,4,6,257.02,2001,[]],[4,2,4,11,266.25,10713,[935.0,1010.0,1052.0,993.0]],[8,3,4,16,275.86,418,[]],[4,2,4,12,180.57,2027,[1009.0]],[8,3,4,13,169.88,61,[]],[4,2,4,14,169.11,60,[]],[8,3,3,15,198.49,2876,[389.0]],[8,3,4,17,152.32,12,[]]]],
				[[-1,1,0,0],[[4,2,4,0,335.47,2037,[]],[8,3,4,9,167.94,2120,[993.0]],[8,3,4,8,366.63,2784,[637.0,362.0]],[4,2,4,11,252.92,8883,[882.0,1308.0,1087.0,447.0]],[4,2,4,2,238.89,3078,[395.0]],[8,3,4,12,195.17,2732,[618.0,362.0,591.0]],[4,2,4,1,324.61,2351,[]],[8,3,4,7,351.62,4390,[613.0,630.0,610.0,362.0]],[8,3,3,14,171.51,3292,[749.0]],[8,3,4,16,225.79,538,[]],[8,3,4,5,365.97,2132,[362.0]],[4,2,4,3,333.20,2091,[]],[4,2,4,6,272.60,3065,[391.0]],[4,2,4,13,329.23,3097,[]],[8,3,4,10,325.55,643,[]],[8,3,4,17,391.48,522,[]],[4,2,4,4,191.58,401,[]],[4,2,4,15,192.51,64,[]],[8,3,4,18,194.52,20,[]]]],
				[[0,-1,1,0],[[8,3,4,10,287.39,572,[]],[4,2,4,1,335.70,5409,[1050.0,1042.0,362.0]],[4,2,4,9,192.37,1777,[362.0,550.0]],[8,3,4,3,194.80,11933,[1059.0,1180.0,728.0]],[4,2,4,6,337.32,3180,[362.0]],[4,2,4,7,194.02,5588,[1063.0,1067.0,720.0]],[4,2,4,11,290.97,570,[]],[8,3,4,5,146.52,2880,[362.0,567.0]],[4,2,3,4,183.23,3203,[708.0]],[4,2,4,8,312.32,3189,[1033.0]],[4,2,4,12,155.58,387,[]],[8,3,4,17,159.83,57,[]],[1,0,4,2,2986.57,3452,[]],[8,3,3,13,170.60,4325,[1091.0,406.0]],[8,3,3,14,204.80,83,[]],[4,2,3,15,181.77,77,[]],[8,3,3,16,144.43,70,[]],[4,2,3,0,162.19,3,[]]]],
				[[0,0,0,0],[[0,1,2,0,2402.82,69331,[]],[4,2,4,10,313.33,540,[]],[8,3,4,1,175.92,689,[631.0]],[4,2,3,2,183.98,5388,[1077.0,980.0,676.0]],[8,3,4,4,306.66,5402,[1053.0,1035.0]],[4,2,4,8,327.46,4358,[1051.0]],[4,2,4,9,308.50,546,[]],[4,2,4,7,352.20,4398,[1048.0]],[4,2,4,11,177.14,3345,[]],[8,3,4,3,221.37,120,[]],[4,2,4,6,164.95,208,[]],[4,2,3,5,148.01,2045,[639.0]],[4,2,4,12,140.23,52,[]],[8,3,4,13,190.97,45,[]],[8,3,4,14,189.80,3060,[]],[4,2,4,15,198.92,4,[]]]],
				[[0,1,-1,0],[[0,1,2,0,2530.68,86802,[]],[8,3,4,1,349.60,3415,[682.0,599.0,362.0]],[4,2,3,14,191.69,16507,[956.0,1076.0,1060.0,810.0]],[8,3,4,9,320.41,7714,[942.0,1011.0,1192.0,1151.0]],[4,2,4,8,283.02,385,[]],[8,3,4,7,354.43,515,[]],[8,3,4,15,358.27,3852,[1157.0]],[8,3,4,6,350.45,523,[]],[8,3,4,13,343.31,2113,[362.0]],[4,2,4,5,317.99,4184,[1047.0,1044.0]],[8,3,4,10,222.71,2173,[362.0,568.0]],[8,3,4,11,382.12,2146,[362.0]],[8,3,4,3,321.34,539,[]]]],
				[[1,-1,0,0],[[0,1,2,0,2646.50,95325,[]],[4,2,4,6,264.69,603,[]],[8,3,4,2,380.88,2504,[]],[4,2,4,3,322.72,3136,[362.0]],[4,2,4,5,172.12,4059,[1066.0,633.0]],[4,2,4,8,324.87,3183,[1029.0]],[8,3,4,4,301.04,3197,[1195.0]],[8,3,4,10,226.44,470,[]],[8,3,4,1,170.66,4,[]]]],
				[[1,0,-1,0],[[8,3,4,7,343.36,5631,[1061.0,1058.0]],[4,2,4,10,322.57,2023,[]],[8,3,4,0,345.03,15226,[839.0,1053.0,1032.0]],[8,3,4,11,292.04,2045,[]],[8,3,4,2,359.20,3929,[1052.0]],[4,2,4,3,370.28,2992,[]],[4,2,4,4,342.64,2620,[362.0]],[8,3,4,8,357.50,5033,[1103.0,1172.0]],[4,2,4,1,325.77,3194,[1030.0]],[8,3,4,6,331.41,2316,[]],[8,3,4,5,370.29,514,[]],[8,3,4,9,339.17,514,[]],[8,3,4,14,210.02,3261,[467.0]]]]
			]
		},
		{
			"time": 5.0,
			"molecules": {
				"glucose": [
					[4.722e-03,4.774e-03]
				],
				"oxygen": [
					[7.957e+01,8.170e+01]
				],
				"tgfa": [
					[1.523e+02,1.523e+02]
				],
				"IL-2": [
					[2.706e+13,2.695e+13]
				]
			},
			"cells": [
				[[-1,0,1,0],[[4,2,3,10,259.07,1355,[]],[4,2,3,4,158.22,4999,[1084.0,1170.0,1065.0]],[8,3,12,2,351.20,4911,[1096.0,362.0,597.0]],[8,3,4,9,338.07,3814,[362.0,645.0]],[8,3,12,19,339.95,673,[]],[8,3,3,7,192.18,3953,[1112.0,1065.0]],[4,2,4,0,314.23,1256,[653.0]],[4,2,3,3,157.48,4992,[1088.0,1137.0,1063.0]],[8,3,12,8,301.07,1373,[661.0]],[8,3,4,5,363.88,1244,[662.0]],[8,3,3,6,283.82,2721,[]],[4,2,3,11,326.76,11433,[935.0,1010.0,1052.0,993.0]],[8,3,3,16,345.28,1138,[]],[4,2,3,12,222.27,2747,[1009.0]],[8,3,4,13,319.65,781,[]],[4,2,3,14,208.59,780,[]],[4,2,3,22,164.20,534,[]],[8,3,3,17,213.98,732,[]],[4,2,4,18,361.50,689,[]],[4,2,4,1,298.07,602,[]],[4,2,3,23,166.05,3817,[897.0]],[4,2,3,21,169.94,541,[]],[4,2,3,15,173.41,500,[]],[4,2,3,26,185.29,402,[]],[8,3,3,24,146.70,672,[]],[4,2,3,25,169.27,2757,[1092.0]],[4,2,3,20,190.40,1107,[]]]],
				[[-1,1,0,0],[[4,2,3,13,151.67,600,[]],[8,3,3,9,210.64,2840,[993.0]],[8,3,4,8,366.27,3504,[637.0,362.0,601.0]],[4,2,3,11,288.12,9603,[882.0,1308.0,1087.0,447.0]],[4,2,3,2,303.13,3798,[395.0]],[8,3,4,12,320.63,3452,[618.0,362.0,591.0]],[4,2,3,1,168.76,3071,[1073.0]],[8,3,4,7,351.58,5110,[613.0,630.0,610.0,362.0,585.0]],[8,3,3,25,199.64,3596,[389.0]],[8,3,3,16,263.47,1258,[]],[8,3,4,5,366.33,2852,[362.0,641.0]],[4,2,3,3,168.18,2811,[1095.0]],[4,2,3,6,314.21,3785,[391.0]],[8,3,4,24,399.83,581,[]],[8,3,4,10,326.31,1363,[649.0]],[8,3,4,17,392.35,1242,[665.0]],[4,2,3,4,246.47,1121,[]],[4,2,3,15,240.23,784,[]],[8,3,3,18,242.44,740,[]],[8,3,3,14,196.87,431,[]],[8,3,4,20,384.26,650,[]],[4,2,3,21,148.43,649,[]],[8,3,3,22,168.85,620,[]],[8,3,4,23,362.58,598,[]],[4,2,3,0,137.90,558,[]]]],
				[[0,-1,1,0],[[8,3,4,10,287.17,1292,[628.0]],[4,2,4,1,335.79,6129,[1050.0,1042.0,362.0,577.0]],[4,2,12,9,292.99,2497,[362.0,550.0]],[8,3,3,3,242.32,12653,[1059.0,1180.0,728.0]],[4,2,4,6,338.03,3900,[362.0,570.0]],[4,2,3,7,239.42,6308,[1063.0,1067.0,720.0]],[4,2,12,11,291.11,1290,[627.0]],[8,3,7,5,291.87,3600,[362.0,567.0]],[8,3,4,19,163.69,676,[]],[4,2,3,8,283.54,3909,[1033.0]],[4,2,3,18,171.70,2765,[639.0]],[8,3,4,17,297.95,777,[]],[1,0,1,2,3047.08,4172,[]],[4,2,4,20,270.27,662,[]],[8,3,3,14,244.19,803,[]],[8,3,12,16,284.41,663,[]],[8,3,3,4,171.85,5068,[1086.0,690.0]],[4,2,4,13,268.91,684,[]]]],
				[[0,0,0,0],[[0,1,2,0,2348.69,70051,[]],[4,2,12,10,313.80,1260,[626.0]],[8,3,4,1,294.91,1409,[631.0]],[8,3,4,5,367.54,600,[]],[8,3,3,4,197.26,6122,[1053.0,1035.0,660.0]],[4,2,3,8,165.28,5078,[1051.0,774.0]],[4,2,4,9,309.21,1266,[626.0]],[4,2,3,7,174.66,5118,[1048.0,879.0]],[4,2,3,11,225.95,4065,[]],[8,3,4,3,347.48,840,[]],[4,2,3,6,238.08,928,[]],[8,3,4,2,374.19,576,[]],[4,2,4,12,264.29,772,[]],[8,3,12,13,364.17,765,[]],[8,3,3,14,241.28,3780,[]],[4,2,4,15,249.17,724,[]],[8,3,4,16,351.27,713,[]],[8,3,12,17,299.40,711,[]]]],
				[[0,1,-1,0],[[0,1,2,0,2530.68,87522,[]],[8,3,4,1,349.17,4135,[682.0,599.0,362.0,583.0]],[4,2,3,14,207.41,17227,[956.0,1076.0,1060.0,810.0]],[8,3,4,12,374.29,590,[]],[4,2,3,8,340.29,1105,[]],[8,3,4,7,354.76,1235,[644.0]],[8,3,3,15,177.33,4572,[1157.0,1039.0]],[8,3,4,6,350.67,1243,[638.0]],[8,3,4,13,344.27,2833,[362.0,623.0]],[8,3,4,16,312.14,570,[]],[8,3,4,10,325.36,2893,[362.0,568.0]],[8,3,12,11,382.78,2866,[362.0,589.0]],[8,3,4,3,321.70,1259,[625.0]],[8,3,4,2,413.94,645,[]],[8,3,4,4,333.01,641,[]],[8,3,3,5,178.19,4012,[749.0]],[4,2,3,9,150.76,487,[]],[8,3,3,17,160.35,484,[]]]],
				[[1,-1,0,0],[[0,1,2,0,2646.50,96045,[]],[4,2,4,6,264.47,1323,[638.0]],[8,3,3,2,192.23,3224,[866.0]],[4,2,12,3,323.04,3856,[362.0,584.0]],[4,2,3,5,194.00,4779,[1066.0,633.0]],[4,2,3,8,163.86,3903,[1029.0,942.0]],[8,3,3,4,302.46,3917,[1195.0]],[8,3,3,10,263.53,1190,[]],[8,3,4,1,339.39,724,[]],[8,3,3,7,170.63,5045,[1091.0,406.0]],[4,2,4,9,349.23,678,[]],[4,2,3,18,183.54,797,[]],[8,3,3,12,150.64,790,[]],[4,2,4,13,289.81,633,[]],[4,2,3,19,178.16,494,[]],[4,2,3,15,163.78,723,[]],[8,3,12,16,379.18,568,[]],[4,2,3,17,165.38,693,[]],[4,2,3,11,148.62,499,[]]]],
				[[1,0,-1,0],[[8,3,3,7,207.87,6351,[1061.0,1058.0,879.0]],[4,2,3,10,162.74,2743,[1101.0]],[8,3,3,0,174.14,15946,[839.0,1053.0,1032.0,710.0]],[8,3,3,11,147.30,2765,[1096.0]],[8,3,3,2,356.15,4649,[1052.0]],[4,2,3,3,366.92,3712,[]],[4,2,4,4,342.96,3340,[362.0,592.0]],[8,3,3,8,376.48,5753,[1103.0,1172.0]],[4,2,3,1,164.46,3914,[1030.0,1098.0]],[8,3,3,6,167.29,3036,[871.0]],[8,3,4,5,370.05,1234,[665.0]],[8,3,4,9,339.81,1234,[663.0]],[8,3,3,14,244.57,3981,[467.0]],[8,3,3,12,181.41,717,[]],[4,2,4,13,337.83,705,[]],[4,2,12,15,338.65,673,[]],[4,2,12,16,326.55,639,[]],[8,3,4,17,294.71,633,[]],[8,3,12,18,350.27,610,[]],[8,3,4,19,341.66,604,[]],[8,3,3,20,164.30,705,[]],[4,2,3,21,160.49,4904,[1047.0,1044.0,849.0]],[8,3,3,22,161.65,8434,[942.0,1011.0,1192.0,1151.0,1021.0]],[4,2,3,23,184.21,3923,[708.0]],[4,2,3,24,154.39,541,[]],[8,3,3,25,182.31,503,[]],[8,3,3,26,144.62,477,[]],[4,2,3,27,174.82,6108,[1077.0,980.0,676.0]]]]
			]
		}
	]
}
```
