## Supplementary material for "Mapping CAR T-cell design space using agent-based models": 1_coculture_ideal_dish_treatment_00.PARAM.json

```
{
	"seed": 0,
	"config": {
		"class": "arcade.sim.GrowthSimulation$Hexagonal",
		"days": 5,
		"size": { "radius": 2, "height": 1, "margin": 2 },
		"init": 6,
		"pops": [
			[0, "arcade.agent.cell.TissueCCell$CC", 0.50, 3],
			[1, "arcade.agent.cell.TissueHCell$CC", 0.50, 3],
			[2, "arcade.agent.cell.CART4Cell$T4", 0.00, 0],
			[3, "arcade.agent.cell.CART8Cell$T8", 0.00, 0]
		]
	},
	"helpers": [
		{ "type": "TREAT", "delay": 0.01, "pops": [[2,3],[3,3]] }
	],
	"components": [
		{ "type": "SITE", "class": "source", 
			"specs": { 
				"X_SPACING" : "*", 
				"Y_SPACING" : "*", 
				"Z_SPACING" : "*", 
				"SOURCE_DAMAGE" : 0.0
			}
		}
	],
	"timepoints": [
		{
			"time": 0.0,
			"cells": [
				[[-1,0,1,0],[[1,0,2,0,[0.5000,0.5000,-1000.0000,8.7000,0.8000,0.5000,120960,50,0.3000,3.0000,1000,3600]]]],
				[[-1,1,0,0],[[1,0,2,0,[0.5000,0.5000,-1000.0000,8.7000,0.8000,0.5000,120960,50,0.3000,3.0000,1000,3600]]]],
				[[0,0,0,0],[[0,1,2,0,[0.5000,0.5000,-1000.0000,8.7000,0.8000,0.5000,120960,50,0.3000,3.0000,0,3600]]]],
				[[0,1,-1,0],[[0,1,2,0,[0.5000,0.5000,-1000.0000,8.7000,0.8000,0.5000,120960,50,0.3000,3.0000,0,3600]]]],
				[[1,-1,0,0],[[0,1,2,0,[0.5000,0.5000,-1000.0000,8.7000,0.8000,0.5000,120960,50,0.3000,3.0000,0,3600]]]],
				[[1,0,-1,0],[[1,0,2,0,[0.5000,0.5000,-1000.0000,8.7000,0.8000,0.5000,120960,50,0.3000,3.0000,1000,3600]]]]
			]
		},
		{
			"time": 0.5,
			"cells": [
				[[-1,0,1,0],[[1,0,4,0,[0.5000,0.5000,-1000.0000,8.7000,0.8000,0.5000,120960,50,0.3000,3.0000,1000,3600]],[8,3,4,1,[0.5000,0.5000,0.5000,0.5000,-1000.0000,0.8000,120960,10,0.3000,0.1000,0.3000,1.1200,0.5600,3.7800,10,50000,150,0,0,3.0000,0.0200,0.2000,10]],[4,2,4,3,[0.5000,0.5000,0.5000,0.5000,-1000.0000,0.8000,120960,10,0.3000,0.1000,0.3000,1.1200,0.5600,3.7800,10,50000,150,0,0,3.0000,0.0200,0.2000,10]]]],
				[[-1,1,0,0],[[1,0,4,0,[0.5000,0.5000,-1000.0000,8.7000,0.8000,0.5000,120960,50,0.3000,3.0000,1000,3600]],[8,3,4,1,[0.5000,0.5000,0.5000,0.5000,-1000.0000,0.8000,120960,10,0.3000,0.1000,0.3000,1.1200,0.5600,3.7800,10,50000,150,0,0,3.0000,0.0200,0.2000,10]],[8,3,4,2,[0.5000,0.5000,0.5000,0.5000,-1000.0000,0.8000,120960,10,0.3000,0.1000,0.3000,1.1200,0.5600,3.7800,10,50000,150,0,0,3.0000,0.0200,0.2000,10]]]],
				[[0,0,0,0],[[0,1,2,0,[0.5000,0.5000,-1000.0000,8.7000,0.8000,0.5000,120960,50,0.3000,3.0000,0,3600]]]],
				[[0,1,-1,0],[[0,1,2,0,[0.5000,0.5000,-1000.0000,8.7000,0.8000,0.5000,120960,50,0.3000,3.0000,0,3600]],[4,2,4,1,[0.5000,0.5000,0.5000,0.5000,-1000.0000,0.8000,120960,10,0.3000,0.1000,0.3000,1.1200,0.5600,3.7800,10,50000,150,0,0,3.0000,0.0200,0.2000,10]]]],
				[[1,-1,0,0],[[0,1,2,0,[0.5000,0.5000,-1000.0000,8.7000,0.8000,0.5000,120960,50,0.3000,3.0000,0,3600]]]],
				[[1,0,-1,0],[[1,0,4,0,[0.5000,0.5000,-1000.0000,8.7000,0.8000,0.5000,120960,50,0.3000,3.0000,1000,3600]],[4,2,4,1,[0.5000,0.5000,0.5000,0.5000,-1000.0000,0.8000,120960,10,0.3000,0.1000,0.3000,1.1200,0.5600,3.7800,10,50000,150,0,0,3.0000,0.0200,0.2000,10]]]]
			]
		},
		{
			"time": 1.0,
			"cells": [
				[[-1,0,1,0],[[1,0,4,0,[0.5000,0.5000,-1000.0000,8.7000,0.8000,0.5000,120960,50,0.3000,3.0000,1000,3600]],[8,3,4,1,[0.5000,0.5000,0.5000,0.5000,-1000.0000,0.8000,120960,10,0.3000,0.1000,0.3000,1.1200,0.5600,3.7800,10,50000,150,0,0,3.0000,0.0200,0.2000,9]],[4,2,4,3,[0.5000,0.5000,0.5000,0.5000,-1000.0000,0.8000,120960,10,0.3000,0.1000,0.3000,1.1200,0.5600,3.7800,10,50000,150,0,0,3.0000,0.0200,0.2000,9]],[8,3,4,5,[0.5000,0.5000,0.5000,0.5000,-1000.0000,0.8000,120960,10,0.3000,0.1000,0.3000,1.1200,0.5600,3.7800,10,50000,150,0,0,3.0000,0.0200,0.2000,9]],[4,2,4,4,[0.5000,0.5000,0.5000,0.5000,-1000.0000,0.8000,120960,10,0.3000,0.1000,0.3000,1.1200,0.5600,3.7800,10,50000,150,0,0,3.0000,0.0200,0.2000,9]]]],
				[[-1,1,0,0],[[1,0,4,0,[0.5000,0.5000,-1000.0000,8.7000,0.8000,0.5000,120960,50,0.3000,3.0000,1000,3600]],[8,3,4,1,[0.5000,0.5000,0.5000,0.5000,-1000.0000,0.8000,120960,10,0.3000,0.1000,0.3000,1.1200,0.5600,3.7800,10,50000,150,0,0,3.0000,0.0200,0.2000,9]],[8,3,4,2,[0.5000,0.5000,0.5000,0.5000,-1000.0000,0.8000,120960,10,0.3000,0.1000,0.3000,1.1200,0.5600,3.7800,10,50000,150,0,0,3.0000,0.0200,0.2000,10]],[8,3,4,3,[0.5000,0.5000,0.5000,0.5000,-1000.0000,0.8000,120960,10,0.3000,0.1000,0.3000,1.1200,0.5600,3.7800,10,50000,150,0,0,3.0000,0.0200,0.2000,9]],[4,2,4,4,[0.5000,0.5000,0.5000,0.5000,-1000.0000,0.8000,120960,10,0.3000,0.1000,0.3000,1.1200,0.5600,3.7800,10,50000,150,0,0,3.0000,0.0200,0.2000,9]]]],
				[[0,0,0,0],[[0,1,2,0,[0.5000,0.5000,-1000.0000,8.7000,0.8000,0.5000,120960,50,0.3000,3.0000,0,3600]]]],
				[[0,1,-1,0],[[0,1,2,0,[0.5000,0.5000,-1000.0000,8.7000,0.8000,0.5000,120960,50,0.3000,3.0000,0,3600]],[4,2,4,1,[0.5000,0.5000,0.5000,0.5000,-1000.0000,0.8000,120960,10,0.3000,0.1000,0.3000,1.1200,0.5600,3.7800,10,50000,150,0,0,3.0000,0.0200,0.2000,9]]]],
				[[1,-1,0,0],[[0,1,2,0,[0.5000,0.5000,-1000.0000,8.7000,0.8000,0.5000,120960,50,0.3000,3.0000,0,3600]]]],
				[[1,0,-1,0],[[1,0,4,0,[0.5000,0.5000,-1000.0000,8.7000,0.8000,0.5000,120960,50,0.3000,3.0000,1000,3600]],[4,2,4,1,[0.5000,0.5000,0.5000,0.5000,-1000.0000,0.8000,120960,10,0.3000,0.1000,0.3000,1.1200,0.5600,3.7800,10,50000,150,0,0,3.0000,0.0200,0.2000,9]],[4,2,4,2,[0.5000,0.5000,0.5000,0.5000,-1000.0000,0.8000,120960,10,0.3000,0.1000,0.3000,1.1200,0.5600,3.7800,10,50000,150,0,0,3.0000,0.0200,0.2000,9]]]]
			]
		},
		{
			"time": 1.5,
			"cells": [
				[[-1,0,1,0],[[1,0,4,0,[0.5000,0.5000,-1000.0000,8.7000,0.8000,0.5000,120960,50,0.3000,3.0000,1000,3600]],[8,3,4,1,[0.5000,0.5000,0.5000,0.5000,-1000.0000,0.8000,120960,10,0.3000,0.1000,0.3000,1.1200,0.5600,3.7800,10,50000,150,0,0,3.0000,0.0200,0.2000,8]],[4,2,4,3,[0.5000,0.5000,0.5000,0.5000,-1000.0000,0.8000,120960,10,0.3000,0.1000,0.3000,1.1200,0.5600,3.7800,10,50000,150,0,0,3.0000,0.0200,0.2000,8]],[8,3,4,5,[0.5000,0.5000,0.5000,0.5000,-1000.0000,0.8000,120960,10,0.3000,0.1000,0.3000,1.1200,0.5600,3.7800,10,50000,150,0,0,3.0000,0.0200,0.2000,9]],[4,2,3,4,[0.5000,0.5000,0.5000,0.5000,-1000.0000,0.8000,120960,10,0.3000,0.1000,0.3000,1.1200,0.5600,3.7800,10,50000,150,0,0,3.0000,0.0200,0.2000,8]]]],
				[[-1,1,0,0],[[1,0,1,0,[0.5000,0.5000,-1000.0000,8.7000,0.8000,0.5000,120960,50,0.3000,3.0000,1000,3600]],[8,3,4,1,[0.5000,0.5000,0.5000,0.5000,-1000.0000,0.8000,120960,10,0.3000,0.1000,0.3000,1.1200,0.5600,3.7800,10,50000,150,0,0,3.0000,0.0200,0.2000,8]],[8,3,4,2,[0.5000,0.5000,0.5000,0.5000,-1000.0000,0.8000,120960,10,0.3000,0.1000,0.3000,1.1200,0.5600,3.7800,10,50000,150,0,0,3.0000,0.0200,0.2000,9]],[8,3,3,3,[0.5000,0.5000,0.5000,0.5000,-1000.0000,0.8000,120960,10,0.3000,0.1000,0.3000,1.1200,0.5600,3.7800,10,50000,150,0,0,3.0000,0.0200,0.2000,8]],[4,2,4,4,[0.5000,0.5000,0.5000,0.5000,-1000.0000,0.8000,120960,10,0.3000,0.1000,0.3000,1.1200,0.5600,3.7800,10,50000,150,0,0,3.0000,0.0200,0.2000,9]],[8,3,4,5,[0.5000,0.5000,0.5000,0.5000,-1000.0000,0.8000,120960,10,0.3000,0.1000,0.3000,1.1200,0.5600,3.7800,10,50000,150,0,0,3.0000,0.0200,0.2000,9]],[4,2,3,6,[0.5000,0.5000,0.5000,0.5000,-1000.0000,0.8000,120960,10,0.3000,0.1000,0.3000,1.1200,0.5600,3.7800,10,50000,150,0,0,3.0000,0.0200,0.2000,8]],[8,3,7,7,[0.5000,0.5000,0.5000,0.5000,-1000.0000,0.8000,120960,10,0.3000,0.1000,0.3000,1.1200,0.5600,3.7800,10,50000,304,0,0,3.0000,0.0200,0.2000,8]],[8,3,4,8,[0.5000,0.5000,0.5000,0.5000,-1000.0000,0.8000,120960,10,0.3000,0.1000,0.3000,1.1200,0.5600,3.7800,10,50000,150,0,0,3.0000,0.0200,0.2000,8]],[8,3,4,9,[0.5000,0.5000,0.5000,0.5000,-1000.0000,0.8000,120960,10,0.3000,0.1000,0.3000,1.1200,0.5600,3.7800,10,50000,150,0,0,3.0000,0.0200,0.2000,8]]]],
				[[0,-1,1,0],[[1,0,4,0,[0.5000,0.5000,-1000.0000,8.7000,0.8000,0.5000,120960,50,0.3000,3.0000,1000,3600]],[4,2,3,1,[0.5000,0.5000,0.5000,0.5000,-1000.0000,0.8000,120960,10,0.3000,0.1000,0.3000,1.1200,0.5600,3.7800,10,50000,150,0,0,3.0000,0.0200,0.2000,8]]]],
				[[0,0,0,0],[[0,1,2,0,[0.5000,0.5000,-1000.0000,8.7000,0.8000,0.5000,120960,50,0.3000,3.0000,0,3600]],[1,0,4,2,[0.5000,0.5000,-1000.0000,8.7000,0.8000,0.5000,120960,50,0.3000,3.0000,1000,3600]],[1,0,4,1,[0.5000,0.5000,-1000.0000,8.7000,0.8000,0.5000,120960,50,0.3000,3.0000,1000,3600]]]],
				[[0,1,-1,0],[[0,1,2,0,[0.5000,0.5000,-1000.0000,8.7000,0.8000,0.5000,120960,50,0.3000,3.0000,0,3600]],[4,2,4,1,[0.5000,0.5000,0.5000,0.5000,-1000.0000,0.8000,120960,10,0.3000,0.1000,0.3000,1.1200,0.5600,3.7800,10,50000,150,0,0,3.0000,0.0200,0.2000,9]]]],
				[[1,-1,0,0],[[0,1,2,0,[0.5000,0.5000,-1000.0000,8.7000,0.8000,0.5000,120960,50,0.3000,3.0000,0,3600]]]],
				[[1,0,-1,0],[[1,0,4,0,[0.5000,0.5000,-1000.0000,8.7000,0.8000,0.5000,120960,50,0.3000,3.0000,1000,3600]],[4,2,4,1,[0.5000,0.5000,0.5000,0.5000,-1000.0000,0.8000,120960,10,0.3000,0.1000,0.3000,1.1200,0.5600,3.7800,10,50000,150,0,0,3.0000,0.0200,0.2000,9]],[4,2,4,2,[0.5000,0.5000,0.5000,0.5000,-1000.0000,0.8000,120960,10,0.3000,0.1000,0.3000,1.1200,0.5600,3.7800,10,50000,150,0,0,3.0000,0.0200,0.2000,9]]]]
			]
		},
		{
			"time": 2.0,
			"cells": [
				[[-1,0,1,0],[[1,0,2,0,[0.5000,0.5000,-1000.0000,8.7000,0.8000,0.5000,120960,50,0.3000,3.0000,1000,3600]],[8,3,4,1,[0.5000,0.5000,0.5000,0.5000,-1000.0000,0.8000,120960,10,0.3000,0.1000,0.3000,1.1200,0.5600,3.7800,10,50000,150,0,0,3.0000,0.0200,0.2000,8]],[4,2,4,3,[0.5000,0.5000,0.5000,0.5000,-1000.0000,0.8000,120960,10,0.3000,0.1000,0.3000,1.1200,0.5600,3.7800,10,50000,150,0,0,3.0000,0.0200,0.2000,8]],[8,3,4,5,[0.5000,0.5000,0.5000,0.5000,-1000.0000,0.8000,120960,10,0.3000,0.1000,0.3000,1.1200,0.5600,3.7800,10,50000,150,0,0,3.0000,0.0200,0.2000,8]],[4,2,4,2,[0.5000,0.5000,0.5000,0.5000,-1000.0000,0.8000,120960,10,0.3000,0.1000,0.3000,1.1200,0.5600,3.7800,10,50000,150,0,0,3.0000,0.0200,0.2000,8]],[4,2,4,6,[0.5000,0.5000,0.5000,0.5000,-1000.0000,0.8000,120960,10,0.3000,0.1000,0.3000,1.1200,0.5600,3.7800,10,50000,150,0,0,3.0000,0.0200,0.2000,8]],[8,3,4,4,[0.5000,0.5000,0.5000,0.5000,-1000.0000,0.8000,120960,10,0.3000,0.1000,0.3000,1.1200,0.5600,3.7800,10,50000,150,0,0,3.0000,0.0200,0.2000,8]]]],
				[[-1,1,0,0],[[1,0,1,0,[0.5000,0.5000,-1000.0000,8.7000,0.8000,0.5000,120960,50,0.3000,3.0000,1000,3600]],[8,3,4,1,[0.5000,0.5000,0.5000,0.5000,-1000.0000,0.8000,120960,10,0.3000,0.1000,0.3000,1.1200,0.5600,3.7800,10,50000,150,0,0,3.0000,0.0200,0.2000,8]],[8,3,0,6,[0.5000,0.5000,0.5000,0.5000,-1000.0000,0.8000,120960,10,0.3000,0.1000,0.3000,1.1200,0.5600,3.7800,10,50000,150,0,0,3.0000,0.0200,0.2000,8]],[4,2,4,11,[0.5000,0.5000,0.5000,0.5000,-1000.0000,0.8000,120960,10,0.3000,0.1000,0.3000,1.1200,0.5600,3.7800,10,50000,150,0,0,3.0000,0.0200,0.2000,8]],[4,2,4,4,[0.5000,0.5000,0.5000,0.5000,-1000.0000,0.8000,120960,10,0.3000,0.1000,0.3000,1.1200,0.5600,3.7800,10,50000,150,0,0,3.0000,0.0200,0.2000,8]],[8,3,4,5,[0.5000,0.5000,0.5000,0.5000,-1000.0000,0.8000,120960,10,0.3000,0.1000,0.3000,1.1200,0.5600,3.7800,10,50000,150,0,0,3.0000,0.0200,0.2000,8]],[4,2,4,12,[0.5000,0.5000,0.5000,0.5000,-1000.0000,0.8000,120960,10,0.3000,0.1000,0.3000,1.1200,0.5600,3.7800,10,50000,150,0,0,3.0000,0.0200,0.2000,8]],[8,3,4,7,[0.5000,0.5000,0.5000,0.5000,-1000.0000,0.8000,120960,10,0.3000,0.1000,0.3000,1.1200,0.5600,3.7800,10,50000,304,0,0,3.0000,0.0200,0.2000,8]],[8,3,4,8,[0.5000,0.5000,0.5000,0.5000,-1000.0000,0.8000,120960,10,0.3000,0.1000,0.3000,1.1200,0.5600,3.7800,10,50000,150,0,0,3.0000,0.0200,0.2000,8]],[8,3,4,9,[0.5000,0.5000,0.5000,0.5000,-1000.0000,0.8000,120960,10,0.3000,0.1000,0.3000,1.1200,0.5600,3.7800,10,50000,150,0,0,3.0000,0.0200,0.2000,8]],[4,2,4,10,[0.5000,0.5000,0.5000,0.5000,-1000.0000,0.8000,120960,10,0.3000,0.1000,0.3000,1.1200,0.5600,3.7800,10,50000,150,0,0,3.0000,0.0200,0.2000,8]],[8,3,4,3,[0.5000,0.5000,0.5000,0.5000,-1000.0000,0.8000,120960,10,0.3000,0.1000,0.3000,1.1200,0.5600,3.7800,10,50000,150,0,0,3.0000,0.0200,0.2000,8]]]],
				[[0,-1,1,0],[[1,0,4,0,[0.5000,0.5000,-1000.0000,8.7000,0.8000,0.5000,120960,50,0.3000,3.0000,1000,3600]],[4,2,4,1,[0.5000,0.5000,0.5000,0.5000,-1000.0000,0.8000,120960,10,0.3000,0.1000,0.3000,1.1200,0.5600,3.7800,10,50000,150,0,0,3.0000,0.0200,0.2000,8]],[8,3,4,2,[0.5000,0.5000,0.5000,0.5000,-1000.0000,0.8000,120960,10,0.3000,0.1000,0.3000,1.1200,0.5600,3.7800,10,50000,150,0,0,3.0000,0.0200,0.2000,8]],[8,3,0,3,[0.5000,0.5000,0.5000,0.5000,-1000.0000,0.8000,120960,10,0.3000,0.1000,0.3000,1.1200,0.5600,3.7800,10,50000,150,0,0,3.0000,0.0200,0.2000,8]]]],
				[[0,0,0,0],[[0,1,2,0,[0.5000,0.5000,-1000.0000,8.7000,0.8000,0.5000,120960,50,0.3000,3.0000,0,3600]],[1,0,4,2,[0.5000,0.5000,-1000.0000,8.7000,0.8000,0.5000,120960,50,0.3000,3.0000,1000,3600]],[1,0,4,1,[0.5000,0.5000,-1000.0000,8.7000,0.8000,0.5000,120960,50,0.3000,3.0000,1000,3600]]]],
				[[0,1,-1,0],[[0,1,2,0,[0.5000,0.5000,-1000.0000,8.7000,0.8000,0.5000,120960,50,0.3000,3.0000,0,3600]]]],
				[[1,-1,0,0],[[0,1,2,0,[0.5000,0.5000,-1000.0000,8.7000,0.8000,0.5000,120960,50,0.3000,3.0000,0,3600]]]],
				[[1,0,-1,0],[[1,0,4,0,[0.5000,0.5000,-1000.0000,8.7000,0.8000,0.5000,120960,50,0.3000,3.0000,1000,3600]],[4,2,4,1,[0.5000,0.5000,0.5000,0.5000,-1000.0000,0.8000,120960,10,0.3000,0.1000,0.3000,1.1200,0.5600,3.7800,10,50000,150,0,0,3.0000,0.0200,0.2000,8]],[4,2,4,2,[0.5000,0.5000,0.5000,0.5000,-1000.0000,0.8000,120960,10,0.3000,0.1000,0.3000,1.1200,0.5600,3.7800,10,50000,150,0,0,3.0000,0.0200,0.2000,8]],[4,2,4,3,[0.5000,0.5000,0.5000,0.5000,-1000.0000,0.8000,120960,10,0.3000,0.1000,0.3000,1.1200,0.5600,3.7800,10,50000,150,0,0,3.0000,0.0200,0.2000,8]],[4,2,4,4,[0.5000,0.5000,0.5000,0.5000,-1000.0000,0.8000,120960,10,0.3000,0.1000,0.3000,1.1200,0.5600,3.7800,10,50000,150,0,0,3.0000,0.0200,0.2000,8]]]]
			]
		},
		{
			"time": 2.5,
			"cells": [
				[[-1,0,1,0],[[1,0,2,0,[0.5000,0.5000,-1000.0000,8.7000,0.8000,0.5000,120960,50,0.3000,3.0000,1000,3600]],[8,3,4,8,[0.5000,0.5000,0.5000,0.5000,-1000.0000,0.8000,120960,10,0.3000,0.1000,0.3000,1.1200,0.5600,3.7800,10,50000,150,0,0,3.0000,0.0200,0.2000,7]],[4,2,4,3,[0.5000,0.5000,0.5000,0.5000,-1000.0000,0.8000,120960,10,0.3000,0.1000,0.3000,1.1200,0.5600,3.7800,10,50000,150,0,0,3.0000,0.0200,0.2000,7]],[8,3,0,5,[0.5000,0.5000,0.5000,0.5000,-1000.0000,0.8000,120960,10,0.3000,0.1000,0.3000,1.1200,0.5600,3.7800,10,50000,150,0,0,3.0000,0.0200,0.2000,7]],[8,3,4,1,[0.5000,0.5000,0.5000,0.5000,-1000.0000,0.8000,120960,10,0.3000,0.1000,0.3000,1.1200,0.5600,3.7800,10,50000,150,0,0,3.0000,0.0200,0.2000,7]],[4,2,4,6,[0.5000,0.5000,0.5000,0.5000,-1000.0000,0.8000,120960,10,0.3000,0.1000,0.3000,1.1200,0.5600,3.7800,10,50000,150,0,0,3.0000,0.0200,0.2000,7]],[8,3,4,4,[0.5000,0.5000,0.5000,0.5000,-1000.0000,0.8000,120960,10,0.3000,0.1000,0.3000,1.1200,0.5600,3.7800,10,50000,150,0,0,3.0000,0.0200,0.2000,8]],[8,3,4,7,[0.5000,0.5000,0.5000,0.5000,-1000.0000,0.8000,120960,10,0.3000,0.1000,0.3000,1.1200,0.5600,3.7800,10,50000,150,0,0,3.0000,0.0200,0.2000,7]],[8,3,3,2,[0.5000,0.5000,0.5000,0.5000,-1000.0000,0.8000,120960,10,0.3000,0.1000,0.3000,1.1200,0.5600,3.7800,10,50000,150,0,0,3.0000,0.0200,0.2000,7]]]],
				[[-1,1,0,0],[[4,2,4,10,[0.5000,0.5000,0.5000,0.5000,-1000.0000,0.8000,120960,10,0.3000,0.1000,0.3000,1.1200,0.5600,3.7800,10,50000,150,0,0,3.0000,0.0200,0.2000,7]],[8,3,4,1,[0.5000,0.5000,0.5000,0.5000,-1000.0000,0.8000,120960,10,0.3000,0.1000,0.3000,1.1200,0.5600,3.7800,10,50000,150,0,0,3.0000,0.0200,0.2000,7]],[8,3,4,6,[0.5000,0.5000,0.5000,0.5000,-1000.0000,0.8000,120960,10,0.3000,0.1000,0.3000,1.1200,0.5600,3.7800,10,50000,150,0,0,3.0000,0.0200,0.2000,8]],[4,2,4,11,[0.5000,0.5000,0.5000,0.5000,-1000.0000,0.8000,120960,10,0.3000,0.1000,0.3000,1.1200,0.5600,3.7800,10,50000,150,0,0,3.0000,0.0200,0.2000,7]],[4,2,4,2,[0.5000,0.5000,0.5000,0.5000,-1000.0000,0.8000,120960,10,0.3000,0.1000,0.3000,1.1200,0.5600,3.7800,10,50000,150,0,0,3.0000,0.0200,0.2000,7]],[8,3,4,5,[0.5000,0.5000,0.5000,0.5000,-1000.0000,0.8000,120960,10,0.3000,0.1000,0.3000,1.1200,0.5600,3.7800,10,50000,150,0,0,3.0000,0.0200,0.2000,8]],[8,3,4,0,[0.5000,0.5000,0.5000,0.5000,-1000.0000,0.8000,120960,10,0.3000,0.1000,0.3000,1.1200,0.5600,3.7800,10,50000,150,0,0,3.0000,0.0200,0.2000,7]],[8,3,4,7,[0.5000,0.5000,0.5000,0.5000,-1000.0000,0.8000,120960,10,0.3000,0.1000,0.3000,1.1200,0.5600,3.7800,10,50000,304,0,0,3.0000,0.0200,0.2000,7]],[1,0,3,3,[0.5000,0.5000,-1000.0000,8.7000,0.8000,0.5000,120960,50,0.3000,3.0000,1000,3600]]]],
				[[0,-1,1,0],[[1,0,2,0,[0.5000,0.5000,-1000.0000,8.7000,0.8000,0.5000,120960,50,0.3000,3.0000,1000,3600]],[4,2,8,1,[0.5000,0.5000,0.5000,0.5000,-1000.0000,0.8000,120960,10,0.3000,0.1000,0.3000,1.1200,0.5600,3.7800,10,50000,300,0,0,3.0000,0.0200,0.2000,7]],[8,3,3,5,[0.5000,0.5000,0.5000,0.5000,-1000.0000,0.8000,120960,10,0.3000,0.1000,0.3000,1.1200,0.5600,3.7800,10,50000,150,0,0,3.0000,0.0200,0.2000,7]],[8,3,4,3,[0.5000,0.5000,0.5000,0.5000,-1000.0000,0.8000,120960,10,0.3000,0.1000,0.3000,1.1200,0.5600,3.7800,10,50000,150,0,0,3.0000,0.0200,0.2000,8]],[4,2,4,6,[0.5000,0.5000,0.5000,0.5000,-1000.0000,0.8000,120960,10,0.3000,0.1000,0.3000,1.1200,0.5600,3.7800,10,50000,150,0,0,3.0000,0.0200,0.2000,7]],[4,2,4,10,[0.5000,0.5000,0.5000,0.5000,-1000.0000,0.8000,120960,10,0.3000,0.1000,0.3000,1.1200,0.5600,3.7800,10,50000,150,0,0,3.0000,0.0200,0.2000,7]],[4,2,4,7,[0.5000,0.5000,0.5000,0.5000,-1000.0000,0.8000,120960,10,0.3000,0.1000,0.3000,1.1200,0.5600,3.7800,10,50000,150,0,0,3.0000,0.0200,0.2000,7]]]],
				[[0,0,0,0],[[0,1,2,0,[0.5000,0.5000,-1000.0000,8.7000,0.8000,0.5000,120960,50,0.3000,3.0000,0,3600]],[1,0,2,2,[0.5000,0.5000,-1000.0000,8.7000,0.8000,0.5000,120960,50,0.3000,3.0000,1000,3600]],[8,3,0,1,[0.5000,0.5000,0.5000,0.5000,-1000.0000,0.8000,120960,10,0.3000,0.1000,0.3000,1.1200,0.5600,3.7800,10,50000,150,0,0,3.0000,0.0200,0.2000,7]]]],
				[[0,1,-1,0],[[0,1,2,0,[0.5000,0.5000,-1000.0000,8.7000,0.8000,0.5000,120960,50,0.3000,3.0000,0,3600]],[8,3,4,1,[0.5000,0.5000,0.5000,0.5000,-1000.0000,0.8000,120960,10,0.3000,0.1000,0.3000,1.1200,0.5600,3.7800,10,50000,304,0,0,3.0000,0.0200,0.2000,7]],[8,3,4,2,[0.5000,0.5000,0.5000,0.5000,-1000.0000,0.8000,120960,10,0.3000,0.1000,0.3000,1.1200,0.5600,3.7800,10,50000,150,0,0,3.0000,0.0200,0.2000,7]],[4,2,4,3,[0.5000,0.5000,0.5000,0.5000,-1000.0000,0.8000,120960,10,0.3000,0.1000,0.3000,1.1200,0.5600,3.7800,10,50000,150,0,0,3.0000,0.0200,0.2000,7]],[8,3,4,4,[0.5000,0.5000,0.5000,0.5000,-1000.0000,0.8000,120960,10,0.3000,0.1000,0.3000,1.1200,0.5600,3.7800,10,50000,150,0,0,3.0000,0.0200,0.2000,7]],[4,2,3,5,[0.5000,0.5000,0.5000,0.5000,-1000.0000,0.8000,120960,10,0.3000,0.1000,0.3000,1.1200,0.5600,3.7800,10,50000,150,0,0,3.0000,0.0200,0.2000,7]],[4,2,4,6,[0.5000,0.5000,0.5000,0.5000,-1000.0000,0.8000,120960,10,0.3000,0.1000,0.3000,1.1200,0.5600,3.7800,10,50000,150,0,0,3.0000,0.0200,0.2000,7]]]],
				[[1,-1,0,0],[[0,1,2,0,[0.5000,0.5000,-1000.0000,8.7000,0.8000,0.5000,120960,50,0.3000,3.0000,0,3600]],[1,0,2,1,[0.5000,0.5000,-1000.0000,8.7000,0.8000,0.5000,120960,50,0.3000,3.0000,1000,3600]],[4,2,3,6,[0.5000,0.5000,0.5000,0.5000,-1000.0000,0.8000,120960,10,0.3000,0.1000,0.3000,1.1200,0.5600,3.7800,10,50000,150,0,0,3.0000,0.0200,0.2000,7]],[4,2,4,3,[0.5000,0.5000,0.5000,0.5000,-1000.0000,0.8000,120960,10,0.3000,0.1000,0.3000,1.1200,0.5600,3.7800,10,50000,150,0,0,3.0000,0.0200,0.2000,7]],[4,2,4,4,[0.5000,0.5000,0.5000,0.5000,-1000.0000,0.8000,120960,10,0.3000,0.1000,0.3000,1.1200,0.5600,3.7800,10,50000,150,0,0,3.0000,0.0200,0.2000,7]],[8,3,4,5,[0.5000,0.5000,0.5000,0.5000,-1000.0000,0.8000,120960,10,0.3000,0.1000,0.3000,1.1200,0.5600,3.7800,10,50000,150,0,0,3.0000,0.0200,0.2000,7]],[4,2,3,2,[0.5000,0.5000,0.5000,0.5000,-1000.0000,0.8000,120960,10,0.3000,0.1000,0.3000,1.1200,0.5600,3.7800,10,50000,150,0,0,3.0000,0.0200,0.2000,7]],[8,3,4,7,[0.5000,0.5000,0.5000,0.5000,-1000.0000,0.8000,120960,10,0.3000,0.1000,0.3000,1.1200,0.5600,3.7800,10,50000,150,0,0,3.0000,0.0200,0.2000,7]],[8,3,3,8,[0.5000,0.5000,0.5000,0.5000,-1000.0000,0.8000,120960,10,0.3000,0.1000,0.3000,1.1200,0.5600,3.7800,10,50000,150,0,0,3.0000,0.0200,0.2000,7]],[4,2,4,9,[0.5000,0.5000,0.5000,0.5000,-1000.0000,0.8000,120960,10,0.3000,0.1000,0.3000,1.1200,0.5600,3.7800,10,50000,150,0,0,3.0000,0.0200,0.2000,7]]]],
				[[1,0,-1,0],[[1,0,4,0,[0.5000,0.5000,-1000.0000,8.7000,0.8000,0.5000,120960,50,0.3000,3.0000,1000,3600]],[4,2,4,1,[0.5000,0.5000,0.5000,0.5000,-1000.0000,0.8000,120960,10,0.3000,0.1000,0.3000,1.1200,0.5600,3.7800,10,50000,150,0,0,3.0000,0.0200,0.2000,8]],[4,2,4,2,[0.5000,0.5000,0.5000,0.5000,-1000.0000,0.8000,120960,10,0.3000,0.1000,0.3000,1.1200,0.5600,3.7800,10,50000,150,0,0,3.0000,0.0200,0.2000,7]],[4,2,4,3,[0.5000,0.5000,0.5000,0.5000,-1000.0000,0.8000,120960,10,0.3000,0.1000,0.3000,1.1200,0.5600,3.7800,10,50000,150,0,0,3.0000,0.0200,0.2000,7]],[4,2,3,4,[0.5000,0.5000,0.5000,0.5000,-1000.0000,0.8000,120960,10,0.3000,0.1000,0.3000,1.1200,0.5600,3.7800,10,50000,150,0,0,3.0000,0.0200,0.2000,7]],[4,2,4,5,[0.5000,0.5000,0.5000,0.5000,-1000.0000,0.8000,120960,10,0.3000,0.1000,0.3000,1.1200,0.5600,3.7800,10,50000,150,0,0,3.0000,0.0200,0.2000,7]],[4,2,4,6,[0.5000,0.5000,0.5000,0.5000,-1000.0000,0.8000,120960,10,0.3000,0.1000,0.3000,1.1200,0.5600,3.7800,10,50000,150,0,0,3.0000,0.0200,0.2000,7]]]]
			]
		},
		{
			"time": 3.0,
			"cells": [
				[[-1,0,1,0],[[1,0,2,0,[0.5000,0.5000,-1000.0000,8.7000,0.8000,0.5000,120960,50,0.3000,3.0000,1000,3600]],[8,3,3,8,[0.5000,0.5000,0.5000,0.5000,-1000.0000,0.8000,120960,10,0.3000,0.1000,0.3000,1.1200,0.5600,3.7800,10,50000,150,0,0,3.0000,0.0200,0.2000,7]],[4,2,3,3,[0.5000,0.5000,0.5000,0.5000,-1000.0000,0.8000,120960,10,0.3000,0.1000,0.3000,1.1200,0.5600,3.7800,10,50000,150,0,0,3.0000,0.0200,0.2000,6]],[8,3,4,9,[0.5000,0.5000,0.5000,0.5000,-1000.0000,0.8000,120960,10,0.3000,0.1000,0.3000,1.1200,0.5600,3.7800,10,50000,302,0,0,3.0000,0.0200,0.2000,7]],[8,3,3,1,[0.5000,0.5000,0.5000,0.5000,-1000.0000,0.8000,120960,10,0.3000,0.1000,0.3000,1.1200,0.5600,3.7800,10,50000,150,0,0,3.0000,0.0200,0.2000,7]],[4,2,3,6,[0.5000,0.5000,0.5000,0.5000,-1000.0000,0.8000,120960,10,0.3000,0.1000,0.3000,1.1200,0.5600,3.7800,10,50000,150,0,0,3.0000,0.0200,0.2000,7]],[8,3,3,4,[0.5000,0.5000,0.5000,0.5000,-1000.0000,0.8000,120960,10,0.3000,0.1000,0.3000,1.1200,0.5600,3.7800,10,50000,150,0,0,3.0000,0.0200,0.2000,7]],[8,3,3,7,[0.5000,0.5000,0.5000,0.5000,-1000.0000,0.8000,120960,10,0.3000,0.1000,0.3000,1.1200,0.5600,3.7800,10,50000,150,0,0,3.0000,0.0200,0.2000,7]],[8,3,12,2,[0.5000,0.5000,0.5000,0.5000,-1000.0000,0.8000,120960,10,0.3000,0.1000,0.3000,1.1200,0.5600,3.7800,10,50000,301,0,0,3.0000,0.0200,0.2000,7]]]],
				[[-1,1,0,0],[[4,2,4,10,[0.5000,0.5000,0.5000,0.5000,-1000.0000,0.8000,120960,10,0.3000,0.1000,0.3000,1.1200,0.5600,3.7800,10,50000,150,0,0,3.0000,0.0200,0.2000,7]],[8,3,4,1,[0.5000,0.5000,0.5000,0.5000,-1000.0000,0.8000,120960,10,0.3000,0.1000,0.3000,1.1200,0.5600,3.7800,10,50000,150,0,0,3.0000,0.0200,0.2000,7]],[8,3,4,8,[0.5000,0.5000,0.5000,0.5000,-1000.0000,0.8000,120960,10,0.3000,0.1000,0.3000,1.1200,0.5600,3.7800,10,50000,304,0,0,3.0000,0.0200,0.2000,6]],[4,2,4,11,[0.5000,0.5000,0.5000,0.5000,-1000.0000,0.8000,120960,10,0.3000,0.1000,0.3000,1.1200,0.5600,3.7800,10,50000,150,0,0,3.0000,0.0200,0.2000,7]],[4,2,4,2,[0.5000,0.5000,0.5000,0.5000,-1000.0000,0.8000,120960,10,0.3000,0.1000,0.3000,1.1200,0.5600,3.7800,10,50000,150,0,0,3.0000,0.0200,0.2000,7]],[8,3,4,12,[0.5000,0.5000,0.5000,0.5000,-1000.0000,0.8000,120960,10,0.3000,0.1000,0.3000,1.1200,0.5600,3.7800,10,50000,304,0,0,3.0000,0.0200,0.2000,6]],[8,3,4,0,[0.5000,0.5000,0.5000,0.5000,-1000.0000,0.8000,120960,10,0.3000,0.1000,0.3000,1.1200,0.5600,3.7800,10,50000,150,0,0,3.0000,0.0200,0.2000,7]],[8,3,4,7,[0.5000,0.5000,0.5000,0.5000,-1000.0000,0.8000,120960,10,0.3000,0.1000,0.3000,1.1200,0.5600,3.7800,10,50000,304,0,0,3.0000,0.0200,0.2000,5]],[1,0,2,3,[0.5000,0.5000,-1000.0000,8.7000,0.8000,0.5000,120960,50,0.3000,3.0000,1000,3600]],[8,3,4,4,[0.5000,0.5000,0.5000,0.5000,-1000.0000,0.8000,120960,10,0.3000,0.1000,0.3000,1.1200,0.5600,3.7800,10,50000,150,0,0,3.0000,0.0200,0.2000,7]]]],
				[[0,-1,1,0],[[1,0,2,0,[0.5000,0.5000,-1000.0000,8.7000,0.8000,0.5000,120960,50,0.3000,3.0000,1000,3600]],[4,2,8,1,[0.5000,0.5000,0.5000,0.5000,-1000.0000,0.8000,120960,10,0.3000,0.1000,0.3000,1.1200,0.5600,3.7800,10,50000,445,0,0,3.0000,0.0200,0.2000,7]],[4,2,3,2,[0.5000,0.5000,0.5000,0.5000,-1000.0000,0.8000,120960,10,0.3000,0.1000,0.3000,1.1200,0.5600,3.7800,10,50000,150,0,0,3.0000,0.0200,0.2000,7]],[8,3,3,3,[0.5000,0.5000,0.5000,0.5000,-1000.0000,0.8000,120960,10,0.3000,0.1000,0.3000,1.1200,0.5600,3.7800,10,50000,150,0,0,3.0000,0.0200,0.2000,8]],[4,2,3,6,[0.5000,0.5000,0.5000,0.5000,-1000.0000,0.8000,120960,10,0.3000,0.1000,0.3000,1.1200,0.5600,3.7800,10,50000,150,0,0,3.0000,0.0200,0.2000,7]],[4,2,3,10,[0.5000,0.5000,0.5000,0.5000,-1000.0000,0.8000,120960,10,0.3000,0.1000,0.3000,1.1200,0.5600,3.7800,10,50000,150,0,0,3.0000,0.0200,0.2000,7]],[4,2,3,7,[0.5000,0.5000,0.5000,0.5000,-1000.0000,0.8000,120960,10,0.3000,0.1000,0.3000,1.1200,0.5600,3.7800,10,50000,150,0,0,3.0000,0.0200,0.2000,7]],[8,3,3,4,[0.5000,0.5000,0.5000,0.5000,-1000.0000,0.8000,120960,10,0.3000,0.1000,0.3000,1.1200,0.5600,3.7800,10,50000,150,0,0,3.0000,0.0200,0.2000,7]],[8,3,3,5,[0.5000,0.5000,0.5000,0.5000,-1000.0000,0.8000,120960,10,0.3000,0.1000,0.3000,1.1200,0.5600,3.7800,10,50000,150,0,0,3.0000,0.0200,0.2000,7]],[4,2,3,8,[0.5000,0.5000,0.5000,0.5000,-1000.0000,0.8000,120960,10,0.3000,0.1000,0.3000,1.1200,0.5600,3.7800,10,50000,150,0,0,3.0000,0.0200,0.2000,6]]]],
				[[0,0,0,0],[[0,1,2,0,[0.5000,0.5000,-1000.0000,8.7000,0.8000,0.5000,120960,50,0.3000,3.0000,0,3600]],[1,0,2,2,[0.5000,0.5000,-1000.0000,8.7000,0.8000,0.5000,120960,50,0.3000,3.0000,1000,3600]],[4,2,4,3,[0.5000,0.5000,0.5000,0.5000,-1000.0000,0.8000,120960,10,0.3000,0.1000,0.3000,1.1200,0.5600,3.7800,10,50000,150,0,0,3.0000,0.0200,0.2000,7]]]],
				[[0,1,-1,0],[[0,1,2,0,[0.5000,0.5000,-1000.0000,8.7000,0.8000,0.5000,120960,50,0.3000,3.0000,0,3600]],[8,3,4,1,[0.5000,0.5000,0.5000,0.5000,-1000.0000,0.8000,120960,10,0.3000,0.1000,0.3000,1.1200,0.5600,3.7800,10,50000,304,0,0,3.0000,0.0200,0.2000,6]],[8,3,4,2,[0.5000,0.5000,0.5000,0.5000,-1000.0000,0.8000,120960,10,0.3000,0.1000,0.3000,1.1200,0.5600,3.7800,10,50000,150,0,0,3.0000,0.0200,0.2000,7]],[4,2,4,3,[0.5000,0.5000,0.5000,0.5000,-1000.0000,0.8000,120960,10,0.3000,0.1000,0.3000,1.1200,0.5600,3.7800,10,50000,150,0,0,3.0000,0.0200,0.2000,7]],[8,3,4,4,[0.5000,0.5000,0.5000,0.5000,-1000.0000,0.8000,120960,10,0.3000,0.1000,0.3000,1.1200,0.5600,3.7800,10,50000,150,0,0,3.0000,0.0200,0.2000,7]],[4,2,4,6,[0.5000,0.5000,0.5000,0.5000,-1000.0000,0.8000,120960,10,0.3000,0.1000,0.3000,1.1200,0.5600,3.7800,10,50000,150,0,0,3.0000,0.0200,0.2000,7]],[8,3,4,7,[0.5000,0.5000,0.5000,0.5000,-1000.0000,0.8000,120960,10,0.3000,0.1000,0.3000,1.1200,0.5600,3.7800,10,50000,150,0,0,3.0000,0.0200,0.2000,7]],[8,3,4,5,[0.5000,0.5000,0.5000,0.5000,-1000.0000,0.8000,120960,10,0.3000,0.1000,0.3000,1.1200,0.5600,3.7800,10,50000,150,0,0,3.0000,0.0200,0.2000,7]],[8,3,4,8,[0.5000,0.5000,0.5000,0.5000,-1000.0000,0.8000,120960,10,0.3000,0.1000,0.3000,1.1200,0.5600,3.7800,10,50000,150,0,0,3.0000,0.0200,0.2000,7]],[8,3,4,9,[0.5000,0.5000,0.5000,0.5000,-1000.0000,0.8000,120960,10,0.3000,0.1000,0.3000,1.1200,0.5600,3.7800,10,50000,150,0,0,3.0000,0.0200,0.2000,7]],[8,3,4,10,[0.5000,0.5000,0.5000,0.5000,-1000.0000,0.8000,120960,10,0.3000,0.1000,0.3000,1.1200,0.5600,3.7800,10,50000,304,0,0,3.0000,0.0200,0.2000,5]]]],
				[[1,-1,0,0],[[0,1,2,0,[0.5000,0.5000,-1000.0000,8.7000,0.8000,0.5000,120960,50,0.3000,3.0000,0,3600]],[1,0,2,1,[0.5000,0.5000,-1000.0000,8.7000,0.8000,0.5000,120960,50,0.3000,3.0000,1000,3600]],[4,2,3,9,[0.5000,0.5000,0.5000,0.5000,-1000.0000,0.8000,120960,10,0.3000,0.1000,0.3000,1.1200,0.5600,3.7800,10,50000,150,0,0,3.0000,0.0200,0.2000,7]],[4,2,8,3,[0.5000,0.5000,0.5000,0.5000,-1000.0000,0.8000,120960,10,0.3000,0.1000,0.3000,1.1200,0.5600,3.7800,10,50000,298,0,0,3.0000,0.0200,0.2000,7]],[4,2,3,4,[0.5000,0.5000,0.5000,0.5000,-1000.0000,0.8000,120960,10,0.3000,0.1000,0.3000,1.1200,0.5600,3.7800,10,50000,150,0,0,3.0000,0.0200,0.2000,7]],[8,3,3,5,[0.5000,0.5000,0.5000,0.5000,-1000.0000,0.8000,120960,10,0.3000,0.1000,0.3000,1.1200,0.5600,3.7800,10,50000,150,0,0,3.0000,0.0200,0.2000,7]],[4,2,3,2,[0.5000,0.5000,0.5000,0.5000,-1000.0000,0.8000,120960,10,0.3000,0.1000,0.3000,1.1200,0.5600,3.7800,10,50000,150,0,0,3.0000,0.0200,0.2000,7]],[8,3,3,7,[0.5000,0.5000,0.5000,0.5000,-1000.0000,0.8000,120960,10,0.3000,0.1000,0.3000,1.1200,0.5600,3.7800,10,50000,150,0,0,3.0000,0.0200,0.2000,7]]]],
				[[1,0,-1,0],[[1,0,2,0,[0.5000,0.5000,-1000.0000,8.7000,0.8000,0.5000,120960,50,0.3000,3.0000,1000,3600]],[4,2,4,1,[0.5000,0.5000,0.5000,0.5000,-1000.0000,0.8000,120960,10,0.3000,0.1000,0.3000,1.1200,0.5600,3.7800,10,50000,150,0,0,3.0000,0.0200,0.2000,7]],[4,2,4,2,[0.5000,0.5000,0.5000,0.5000,-1000.0000,0.8000,120960,10,0.3000,0.1000,0.3000,1.1200,0.5600,3.7800,10,50000,150,0,0,3.0000,0.0200,0.2000,7]],[4,2,4,3,[0.5000,0.5000,0.5000,0.5000,-1000.0000,0.8000,120960,10,0.3000,0.1000,0.3000,1.1200,0.5600,3.7800,10,50000,150,0,0,3.0000,0.0200,0.2000,7]],[4,2,4,6,[0.5000,0.5000,0.5000,0.5000,-1000.0000,0.8000,120960,10,0.3000,0.1000,0.3000,1.1200,0.5600,3.7800,10,50000,150,0,0,3.0000,0.0200,0.2000,7]],[4,2,4,5,[0.5000,0.5000,0.5000,0.5000,-1000.0000,0.8000,120960,10,0.3000,0.1000,0.3000,1.1200,0.5600,3.7800,10,50000,150,0,0,3.0000,0.0200,0.2000,7]],[4,2,4,4,[0.5000,0.5000,0.5000,0.5000,-1000.0000,0.8000,120960,10,0.3000,0.1000,0.3000,1.1200,0.5600,3.7800,10,50000,292,0,0,3.0000,0.0200,0.2000,7]],[4,2,4,7,[0.5000,0.5000,0.5000,0.5000,-1000.0000,0.8000,120960,10,0.3000,0.1000,0.3000,1.1200,0.5600,3.7800,10,50000,150,0,0,3.0000,0.0200,0.2000,7]],[8,3,4,8,[0.5000,0.5000,0.5000,0.5000,-1000.0000,0.8000,120960,10,0.3000,0.1000,0.3000,1.1200,0.5600,3.7800,10,50000,150,0,0,3.0000,0.0200,0.2000,7]]]]
			]
		},
		{
			"time": 3.5,
			"cells": [
				[[-1,0,1,0],[[1,0,1,0,[0.5000,0.5000,-1000.0000,8.7000,0.8000,0.5000,120960,50,0.3000,3.0000,1000,3600]],[8,3,3,8,[0.5000,0.5000,0.5000,0.5000,-1000.0000,0.8000,120960,10,0.3000,0.1000,0.3000,1.1200,0.5600,3.7800,10,50000,150,0,0,3.0000,0.0200,0.2000,7]],[8,3,4,2,[0.5000,0.5000,0.5000,0.5000,-1000.0000,0.8000,120960,10,0.3000,0.1000,0.3000,1.1200,0.5600,3.7800,10,50000,301,0,0,3.0000,0.0200,0.2000,7]],[8,3,7,9,[0.5000,0.5000,0.5000,0.5000,-1000.0000,0.8000,120960,10,0.3000,0.1000,0.3000,1.1200,0.5600,3.7800,10,50000,455,0,0,3.0000,0.0200,0.2000,7]],[8,3,3,1,[0.5000,0.5000,0.5000,0.5000,-1000.0000,0.8000,120960,10,0.3000,0.1000,0.3000,1.1200,0.5600,3.7800,10,50000,150,0,0,3.0000,0.0200,0.2000,7]],[4,2,3,6,[0.5000,0.5000,0.5000,0.5000,-1000.0000,0.8000,120960,10,0.3000,0.1000,0.3000,1.1200,0.5600,3.7800,10,50000,150,0,0,3.0000,0.0200,0.2000,7]],[8,3,3,4,[0.5000,0.5000,0.5000,0.5000,-1000.0000,0.8000,120960,10,0.3000,0.1000,0.3000,1.1200,0.5600,3.7800,10,50000,150,0,0,3.0000,0.0200,0.2000,7]],[8,3,3,7,[0.5000,0.5000,0.5000,0.5000,-1000.0000,0.8000,120960,10,0.3000,0.1000,0.3000,1.1200,0.5600,3.7800,10,50000,150,0,0,3.0000,0.0200,0.2000,7]]]],
				[[-1,1,0,0],[[4,2,3,10,[0.5000,0.5000,0.5000,0.5000,-1000.0000,0.8000,120960,10,0.3000,0.1000,0.3000,1.1200,0.5600,3.7800,10,50000,150,0,0,3.0000,0.0200,0.2000,6]],[8,3,3,1,[0.5000,0.5000,0.5000,0.5000,-1000.0000,0.8000,120960,10,0.3000,0.1000,0.3000,1.1200,0.5600,3.7800,10,50000,150,0,0,3.0000,0.0200,0.2000,6]],[8,3,12,8,[0.5000,0.5000,0.5000,0.5000,-1000.0000,0.8000,120960,10,0.3000,0.1000,0.3000,1.1200,0.5600,3.7800,10,50000,304,0,0,3.0000,0.0200,0.2000,5]],[4,2,3,11,[0.5000,0.5000,0.5000,0.5000,-1000.0000,0.8000,120960,10,0.3000,0.1000,0.3000,1.1200,0.5600,3.7800,10,50000,150,0,0,3.0000,0.0200,0.2000,6]],[4,2,3,2,[0.5000,0.5000,0.5000,0.5000,-1000.0000,0.8000,120960,10,0.3000,0.1000,0.3000,1.1200,0.5600,3.7800,10,50000,150,0,0,3.0000,0.0200,0.2000,7]],[8,3,4,12,[0.5000,0.5000,0.5000,0.5000,-1000.0000,0.8000,120960,10,0.3000,0.1000,0.3000,1.1200,0.5600,3.7800,10,50000,620,0,0,3.0000,0.0200,0.2000,5]],[8,3,3,0,[0.5000,0.5000,0.5000,0.5000,-1000.0000,0.8000,120960,10,0.3000,0.1000,0.3000,1.1200,0.5600,3.7800,10,50000,150,0,0,3.0000,0.0200,0.2000,6]],[8,3,4,7,[0.5000,0.5000,0.5000,0.5000,-1000.0000,0.8000,120960,10,0.3000,0.1000,0.3000,1.1200,0.5600,3.7800,10,50000,304,0,0,3.0000,0.0200,0.2000,5]],[1,0,1,3,[0.5000,0.5000,-1000.0000,8.7000,0.8000,0.5000,120960,50,0.3000,3.0000,1000,3600]],[8,3,3,4,[0.5000,0.5000,0.5000,0.5000,-1000.0000,0.8000,120960,10,0.3000,0.1000,0.3000,1.1200,0.5600,3.7800,10,50000,150,0,0,3.0000,0.0200,0.2000,7]],[8,3,4,5,[0.5000,0.5000,0.5000,0.5000,-1000.0000,0.8000,120960,10,0.3000,0.1000,0.3000,1.1200,0.5600,3.7800,10,50000,604,0,0,3.0000,0.0200,0.2000,5]],[4,2,3,6,[0.5000,0.5000,0.5000,0.5000,-1000.0000,0.8000,120960,10,0.3000,0.1000,0.3000,1.1200,0.5600,3.7800,10,50000,150,0,0,3.0000,0.0200,0.2000,6]],[8,3,3,13,[0.5000,0.5000,0.5000,0.5000,-1000.0000,0.8000,120960,10,0.3000,0.1000,0.3000,1.1200,0.5600,3.7800,10,50000,150,0,0,3.0000,0.0200,0.2000,6]]]],
				[[0,-1,1,0],[[1,0,1,0,[0.5000,0.5000,-1000.0000,8.7000,0.8000,0.5000,120960,50,0.3000,3.0000,1000,3600]],[4,2,8,1,[0.5000,0.5000,0.5000,0.5000,-1000.0000,0.8000,120960,10,0.3000,0.1000,0.3000,1.1200,0.5600,3.7800,10,50000,600,0,0,3.0000,0.0200,0.2000,7]],[4,2,3,2,[0.5000,0.5000,0.5000,0.5000,-1000.0000,0.8000,120960,10,0.3000,0.1000,0.3000,1.1200,0.5600,3.7800,10,50000,150,0,0,3.0000,0.0200,0.2000,7]],[8,3,3,3,[0.5000,0.5000,0.5000,0.5000,-1000.0000,0.8000,120960,10,0.3000,0.1000,0.3000,1.1200,0.5600,3.7800,10,50000,150,0,0,3.0000,0.0200,0.2000,8]],[4,2,8,6,[0.5000,0.5000,0.5000,0.5000,-1000.0000,0.8000,120960,10,0.3000,0.1000,0.3000,1.1200,0.5600,3.7800,10,50000,297,0,0,3.0000,0.0200,0.2000,7]],[4,2,3,10,[0.5000,0.5000,0.5000,0.5000,-1000.0000,0.8000,120960,10,0.3000,0.1000,0.3000,1.1200,0.5600,3.7800,10,50000,150,0,0,3.0000,0.0200,0.2000,7]],[4,2,3,7,[0.5000,0.5000,0.5000,0.5000,-1000.0000,0.8000,120960,10,0.3000,0.1000,0.3000,1.1200,0.5600,3.7800,10,50000,150,0,0,3.0000,0.0200,0.2000,7]],[8,3,3,4,[0.5000,0.5000,0.5000,0.5000,-1000.0000,0.8000,120960,10,0.3000,0.1000,0.3000,1.1200,0.5600,3.7800,10,50000,150,0,0,3.0000,0.0200,0.2000,7]],[8,3,7,5,[0.5000,0.5000,0.5000,0.5000,-1000.0000,0.8000,120960,10,0.3000,0.1000,0.3000,1.1200,0.5600,3.7800,10,50000,307,0,0,3.0000,0.0200,0.2000,7]],[4,2,3,8,[0.5000,0.5000,0.5000,0.5000,-1000.0000,0.8000,120960,10,0.3000,0.1000,0.3000,1.1200,0.5600,3.7800,10,50000,150,0,0,3.0000,0.0200,0.2000,6]],[4,2,8,9,[0.5000,0.5000,0.5000,0.5000,-1000.0000,0.8000,120960,10,0.3000,0.1000,0.3000,1.1200,0.5600,3.7800,10,50000,305,0,0,3.0000,0.0200,0.2000,6]],[4,2,3,11,[0.5000,0.5000,0.5000,0.5000,-1000.0000,0.8000,120960,10,0.3000,0.1000,0.3000,1.1200,0.5600,3.7800,10,50000,150,0,0,3.0000,0.0200,0.2000,6]]]],
				[[0,0,0,0],[[0,1,2,0,[0.5000,0.5000,-1000.0000,8.7000,0.8000,0.5000,120960,50,0.3000,3.0000,0,3600]],[1,0,1,2,[0.5000,0.5000,-1000.0000,8.7000,0.8000,0.5000,120960,50,0.3000,3.0000,1000,3600]],[4,2,4,3,[0.5000,0.5000,0.5000,0.5000,-1000.0000,0.8000,120960,10,0.3000,0.1000,0.3000,1.1200,0.5600,3.7800,10,50000,150,0,0,3.0000,0.0200,0.2000,6]],[4,2,3,1,[0.5000,0.5000,0.5000,0.5000,-1000.0000,0.8000,120960,10,0.3000,0.1000,0.3000,1.1200,0.5600,3.7800,10,50000,150,0,0,3.0000,0.0200,0.2000,6]]]],
				[[0,1,-1,0],[[0,1,2,0,[0.5000,0.5000,-1000.0000,8.7000,0.8000,0.5000,120960,50,0.3000,3.0000,0,3600]],[8,3,4,1,[0.5000,0.5000,0.5000,0.5000,-1000.0000,0.8000,120960,10,0.3000,0.1000,0.3000,1.1200,0.5600,3.7800,10,50000,605,0,0,3.0000,0.0200,0.2000,5]],[8,3,3,2,[0.5000,0.5000,0.5000,0.5000,-1000.0000,0.8000,120960,10,0.3000,0.1000,0.3000,1.1200,0.5600,3.7800,10,50000,150,0,0,3.0000,0.0200,0.2000,6]],[4,2,12,3,[0.5000,0.5000,0.5000,0.5000,-1000.0000,0.8000,120960,10,0.3000,0.1000,0.3000,1.1200,0.5600,3.7800,10,50000,150,0,0,3.0000,0.0200,0.2000,7]],[8,3,4,4,[0.5000,0.5000,0.5000,0.5000,-1000.0000,0.8000,120960,10,0.3000,0.1000,0.3000,1.1200,0.5600,3.7800,10,50000,150,0,0,3.0000,0.0200,0.2000,7]],[4,2,4,6,[0.5000,0.5000,0.5000,0.5000,-1000.0000,0.8000,120960,10,0.3000,0.1000,0.3000,1.1200,0.5600,3.7800,10,50000,150,0,0,3.0000,0.0200,0.2000,7]],[8,3,3,7,[0.5000,0.5000,0.5000,0.5000,-1000.0000,0.8000,120960,10,0.3000,0.1000,0.3000,1.1200,0.5600,3.7800,10,50000,150,0,0,3.0000,0.0200,0.2000,7]],[8,3,3,5,[0.5000,0.5000,0.5000,0.5000,-1000.0000,0.8000,120960,10,0.3000,0.1000,0.3000,1.1200,0.5600,3.7800,10,50000,150,0,0,3.0000,0.0200,0.2000,7]],[8,3,4,8,[0.5000,0.5000,0.5000,0.5000,-1000.0000,0.8000,120960,10,0.3000,0.1000,0.3000,1.1200,0.5600,3.7800,10,50000,150,0,0,3.0000,0.0200,0.2000,7]],[8,3,3,9,[0.5000,0.5000,0.5000,0.5000,-1000.0000,0.8000,120960,10,0.3000,0.1000,0.3000,1.1200,0.5600,3.7800,10,50000,150,0,0,3.0000,0.0200,0.2000,7]],[8,3,4,10,[0.5000,0.5000,0.5000,0.5000,-1000.0000,0.8000,120960,10,0.3000,0.1000,0.3000,1.1200,0.5600,3.7800,10,50000,304,0,0,3.0000,0.0200,0.2000,5]],[8,3,7,11,[0.5000,0.5000,0.5000,0.5000,-1000.0000,0.8000,120960,10,0.3000,0.1000,0.3000,1.1200,0.5600,3.7800,10,50000,603,0,0,3.0000,0.0200,0.2000,5]],[8,3,4,12,[0.5000,0.5000,0.5000,0.5000,-1000.0000,0.8000,120960,10,0.3000,0.1000,0.3000,1.1200,0.5600,3.7800,10,50000,150,0,0,3.0000,0.0200,0.2000,6]],[8,3,4,13,[0.5000,0.5000,0.5000,0.5000,-1000.0000,0.8000,120960,10,0.3000,0.1000,0.3000,1.1200,0.5600,3.7800,10,50000,304,0,0,3.0000,0.0200,0.2000,5]],[4,2,3,14,[0.5000,0.5000,0.5000,0.5000,-1000.0000,0.8000,120960,10,0.3000,0.1000,0.3000,1.1200,0.5600,3.7800,10,50000,150,0,0,3.0000,0.0200,0.2000,6]],[4,2,3,17,[0.5000,0.5000,0.5000,0.5000,-1000.0000,0.8000,120960,10,0.3000,0.1000,0.3000,1.1200,0.5600,3.7800,10,50000,150,0,0,3.0000,0.0200,0.2000,6]],[4,2,3,15,[0.5000,0.5000,0.5000,0.5000,-1000.0000,0.8000,120960,10,0.3000,0.1000,0.3000,1.1200,0.5600,3.7800,10,50000,150,0,0,3.0000,0.0200,0.2000,6]]]],
				[[1,-1,0,0],[[0,1,2,0,[0.5000,0.5000,-1000.0000,8.7000,0.8000,0.5000,120960,50,0.3000,3.0000,0,3600]],[1,0,2,1,[0.5000,0.5000,-1000.0000,8.7000,0.8000,0.5000,120960,50,0.3000,3.0000,1000,3600]],[4,2,3,9,[0.5000,0.5000,0.5000,0.5000,-1000.0000,0.8000,120960,10,0.3000,0.1000,0.3000,1.1200,0.5600,3.7800,10,50000,150,0,0,3.0000,0.0200,0.2000,7]],[4,2,4,3,[0.5000,0.5000,0.5000,0.5000,-1000.0000,0.8000,120960,10,0.3000,0.1000,0.3000,1.1200,0.5600,3.7800,10,50000,298,0,0,3.0000,0.0200,0.2000,7]],[4,2,3,4,[0.5000,0.5000,0.5000,0.5000,-1000.0000,0.8000,120960,10,0.3000,0.1000,0.3000,1.1200,0.5600,3.7800,10,50000,150,0,0,3.0000,0.0200,0.2000,7]],[8,3,3,5,[0.5000,0.5000,0.5000,0.5000,-1000.0000,0.8000,120960,10,0.3000,0.1000,0.3000,1.1200,0.5600,3.7800,10,50000,150,0,0,3.0000,0.0200,0.2000,7]],[4,2,4,2,[0.5000,0.5000,0.5000,0.5000,-1000.0000,0.8000,120960,10,0.3000,0.1000,0.3000,1.1200,0.5600,3.7800,10,50000,150,0,0,3.0000,0.0200,0.2000,7]],[8,3,3,7,[0.5000,0.5000,0.5000,0.5000,-1000.0000,0.8000,120960,10,0.3000,0.1000,0.3000,1.1200,0.5600,3.7800,10,50000,150,0,0,3.0000,0.0200,0.2000,7]]]],
				[[1,0,-1,0],[[1,0,1,0,[0.5000,0.5000,-1000.0000,8.7000,0.8000,0.5000,120960,50,0.3000,3.0000,1000,3600]],[4,2,3,1,[0.5000,0.5000,0.5000,0.5000,-1000.0000,0.8000,120960,10,0.3000,0.1000,0.3000,1.1200,0.5600,3.7800,10,50000,150,0,0,3.0000,0.0200,0.2000,7]],[4,2,3,2,[0.5000,0.5000,0.5000,0.5000,-1000.0000,0.8000,120960,10,0.3000,0.1000,0.3000,1.1200,0.5600,3.7800,10,50000,150,0,0,3.0000,0.0200,0.2000,7]],[4,2,4,3,[0.5000,0.5000,0.5000,0.5000,-1000.0000,0.8000,120960,10,0.3000,0.1000,0.3000,1.1200,0.5600,3.7800,10,50000,150,0,0,3.0000,0.0200,0.2000,6]],[8,3,3,9,[0.5000,0.5000,0.5000,0.5000,-1000.0000,0.8000,120960,10,0.3000,0.1000,0.3000,1.1200,0.5600,3.7800,10,50000,150,0,0,3.0000,0.0200,0.2000,6]],[4,2,4,10,[0.5000,0.5000,0.5000,0.5000,-1000.0000,0.8000,120960,10,0.3000,0.1000,0.3000,1.1200,0.5600,3.7800,10,50000,150,0,0,3.0000,0.0200,0.2000,6]],[4,2,4,4,[0.5000,0.5000,0.5000,0.5000,-1000.0000,0.8000,120960,10,0.3000,0.1000,0.3000,1.1200,0.5600,3.7800,10,50000,292,0,0,3.0000,0.0200,0.2000,7]],[4,2,3,7,[0.5000,0.5000,0.5000,0.5000,-1000.0000,0.8000,120960,10,0.3000,0.1000,0.3000,1.1200,0.5600,3.7800,10,50000,150,0,0,3.0000,0.0200,0.2000,7]],[8,3,3,8,[0.5000,0.5000,0.5000,0.5000,-1000.0000,0.8000,120960,10,0.3000,0.1000,0.3000,1.1200,0.5600,3.7800,10,50000,150,0,0,3.0000,0.0200,0.2000,7]],[4,2,3,5,[0.5000,0.5000,0.5000,0.5000,-1000.0000,0.8000,120960,10,0.3000,0.1000,0.3000,1.1200,0.5600,3.7800,10,50000,150,0,0,3.0000,0.0200,0.2000,6]]]]
			]
		},
		{
			"time": 4.0,
			"cells": [
				[[-1,0,1,0],[[8,3,3,6,[0.5000,0.5000,0.5000,0.5000,-1000.0000,0.8000,120960,10,0.3000,0.1000,0.3000,1.1200,0.5600,3.7800,10,50000,150,0,0,3.0000,0.0200,0.2000,6]],[4,2,4,4,[0.5000,0.5000,0.5000,0.5000,-1000.0000,0.8000,120960,10,0.3000,0.1000,0.3000,1.1200,0.5600,3.7800,10,50000,150,0,0,3.0000,0.0200,0.2000,6]],[8,3,4,2,[0.5000,0.5000,0.5000,0.5000,-1000.0000,0.8000,120960,10,0.3000,0.1000,0.3000,1.1200,0.5600,3.7800,10,50000,301,0,0,3.0000,0.0200,0.2000,7]],[8,3,4,9,[0.5000,0.5000,0.5000,0.5000,-1000.0000,0.8000,120960,10,0.3000,0.1000,0.3000,1.1200,0.5600,3.7800,10,50000,455,0,0,3.0000,0.0200,0.2000,7]],[8,3,4,1,[0.5000,0.5000,0.5000,0.5000,-1000.0000,0.8000,120960,10,0.3000,0.1000,0.3000,1.1200,0.5600,3.7800,10,50000,150,0,0,3.0000,0.0200,0.2000,7]],[8,3,4,7,[0.5000,0.5000,0.5000,0.5000,-1000.0000,0.8000,120960,10,0.3000,0.1000,0.3000,1.1200,0.5600,3.7800,10,50000,150,0,0,3.0000,0.0200,0.2000,6]],[4,2,3,5,[0.5000,0.5000,0.5000,0.5000,-1000.0000,0.8000,120960,10,0.3000,0.1000,0.3000,1.1200,0.5600,3.7800,10,50000,150,0,0,3.0000,0.0200,0.2000,6]],[4,2,4,3,[0.5000,0.5000,0.5000,0.5000,-1000.0000,0.8000,120960,10,0.3000,0.1000,0.3000,1.1200,0.5600,3.7800,10,50000,150,0,0,3.0000,0.0200,0.2000,6]]]],
				[[-1,1,0,0],[[4,2,4,0,[0.5000,0.5000,0.5000,0.5000,-1000.0000,0.8000,120960,10,0.3000,0.1000,0.3000,1.1200,0.5600,3.7800,10,50000,150,0,0,3.0000,0.0200,0.2000,6]],[8,3,4,9,[0.5000,0.5000,0.5000,0.5000,-1000.0000,0.8000,120960,10,0.3000,0.1000,0.3000,1.1200,0.5600,3.7800,10,50000,150,0,0,3.0000,0.0200,0.2000,6]],[8,3,4,8,[0.5000,0.5000,0.5000,0.5000,-1000.0000,0.8000,120960,10,0.3000,0.1000,0.3000,1.1200,0.5600,3.7800,10,50000,304,0,0,3.0000,0.0200,0.2000,5]],[4,2,4,11,[0.5000,0.5000,0.5000,0.5000,-1000.0000,0.8000,120960,10,0.3000,0.1000,0.3000,1.1200,0.5600,3.7800,10,50000,150,0,0,3.0000,0.0200,0.2000,7]],[4,2,4,2,[0.5000,0.5000,0.5000,0.5000,-1000.0000,0.8000,120960,10,0.3000,0.1000,0.3000,1.1200,0.5600,3.7800,10,50000,150,0,0,3.0000,0.0200,0.2000,7]],[8,3,4,12,[0.5000,0.5000,0.5000,0.5000,-1000.0000,0.8000,120960,10,0.3000,0.1000,0.3000,1.1200,0.5600,3.7800,10,50000,620,0,0,3.0000,0.0200,0.2000,5]],[4,2,4,1,[0.5000,0.5000,0.5000,0.5000,-1000.0000,0.8000,120960,10,0.3000,0.1000,0.3000,1.1200,0.5600,3.7800,10,50000,150,0,0,3.0000,0.0200,0.2000,6]],[8,3,4,7,[0.5000,0.5000,0.5000,0.5000,-1000.0000,0.8000,120960,10,0.3000,0.1000,0.3000,1.1200,0.5600,3.7800,10,50000,304,0,0,3.0000,0.0200,0.2000,5]],[8,3,4,14,[0.5000,0.5000,0.5000,0.5000,-1000.0000,0.8000,120960,10,0.3000,0.1000,0.3000,1.1200,0.5600,3.7800,10,50000,150,0,0,3.0000,0.0200,0.2000,7]],[8,3,4,4,[0.5000,0.5000,0.5000,0.5000,-1000.0000,0.8000,120960,10,0.3000,0.1000,0.3000,1.1200,0.5600,3.7800,10,50000,150,0,0,3.0000,0.0200,0.2000,7]],[8,3,4,5,[0.5000,0.5000,0.5000,0.5000,-1000.0000,0.8000,120960,10,0.3000,0.1000,0.3000,1.1200,0.5600,3.7800,10,50000,604,0,0,3.0000,0.0200,0.2000,5]],[4,2,4,3,[0.5000,0.5000,0.5000,0.5000,-1000.0000,0.8000,120960,10,0.3000,0.1000,0.3000,1.1200,0.5600,3.7800,10,50000,150,0,0,3.0000,0.0200,0.2000,6]],[4,2,4,6,[0.5000,0.5000,0.5000,0.5000,-1000.0000,0.8000,120960,10,0.3000,0.1000,0.3000,1.1200,0.5600,3.7800,10,50000,150,0,0,3.0000,0.0200,0.2000,7]],[4,2,4,13,[0.5000,0.5000,0.5000,0.5000,-1000.0000,0.8000,120960,10,0.3000,0.1000,0.3000,1.1200,0.5600,3.7800,10,50000,150,0,0,3.0000,0.0200,0.2000,7]]]],
				[[0,-1,1,0],[[1,0,1,0,[0.5000,0.5000,-1000.0000,8.7000,0.8000,0.5000,120960,50,0.3000,3.0000,1000,3600]],[4,2,4,1,[0.5000,0.5000,0.5000,0.5000,-1000.0000,0.8000,120960,10,0.3000,0.1000,0.3000,1.1200,0.5600,3.7800,10,50000,600,0,0,3.0000,0.0200,0.2000,7]],[4,2,4,9,[0.5000,0.5000,0.5000,0.5000,-1000.0000,0.8000,120960,10,0.3000,0.1000,0.3000,1.1200,0.5600,3.7800,10,50000,305,0,0,3.0000,0.0200,0.2000,6]],[8,3,4,3,[0.5000,0.5000,0.5000,0.5000,-1000.0000,0.8000,120960,10,0.3000,0.1000,0.3000,1.1200,0.5600,3.7800,10,50000,150,0,0,3.0000,0.0200,0.2000,8]],[4,2,4,6,[0.5000,0.5000,0.5000,0.5000,-1000.0000,0.8000,120960,10,0.3000,0.1000,0.3000,1.1200,0.5600,3.7800,10,50000,297,0,0,3.0000,0.0200,0.2000,7]],[4,2,3,10,[0.5000,0.5000,0.5000,0.5000,-1000.0000,0.8000,120960,10,0.3000,0.1000,0.3000,1.1200,0.5600,3.7800,10,50000,150,0,0,3.0000,0.0200,0.2000,7]],[4,2,3,2,[0.5000,0.5000,0.5000,0.5000,-1000.0000,0.8000,120960,10,0.3000,0.1000,0.3000,1.1200,0.5600,3.7800,10,50000,150,0,0,3.0000,0.0200,0.2000,7]],[8,3,4,5,[0.5000,0.5000,0.5000,0.5000,-1000.0000,0.8000,120960,10,0.3000,0.1000,0.3000,1.1200,0.5600,3.7800,10,50000,307,0,0,3.0000,0.0200,0.2000,7]],[4,2,4,4,[0.5000,0.5000,0.5000,0.5000,-1000.0000,0.8000,120960,10,0.3000,0.1000,0.3000,1.1200,0.5600,3.7800,10,50000,150,0,0,3.0000,0.0200,0.2000,7]],[4,2,4,7,[0.5000,0.5000,0.5000,0.5000,-1000.0000,0.8000,120960,10,0.3000,0.1000,0.3000,1.1200,0.5600,3.7800,10,50000,150,0,0,3.0000,0.0200,0.2000,7]]]],
				[[0,0,0,0],[[0,1,4,0,[0.5000,0.5000,-1000.0000,8.7000,0.8000,0.5000,120960,50,0.3000,3.0000,0,3600]],[1,0,1,2,[0.5000,0.5000,-1000.0000,8.7000,0.8000,0.5000,120960,50,0.3000,3.0000,1000,3600]],[4,2,4,3,[0.5000,0.5000,0.5000,0.5000,-1000.0000,0.8000,120960,10,0.3000,0.1000,0.3000,1.1200,0.5600,3.7800,10,50000,150,0,0,3.0000,0.0200,0.2000,6]]]],
				[[0,1,-1,0],[[0,1,2,0,[0.5000,0.5000,-1000.0000,8.7000,0.8000,0.5000,120960,50,0.3000,3.0000,0,3600]],[8,3,4,1,[0.5000,0.5000,0.5000,0.5000,-1000.0000,0.8000,120960,10,0.3000,0.1000,0.3000,1.1200,0.5600,3.7800,10,50000,605,0,0,3.0000,0.0200,0.2000,5]],[4,2,4,14,[0.5000,0.5000,0.5000,0.5000,-1000.0000,0.8000,120960,10,0.3000,0.1000,0.3000,1.1200,0.5600,3.7800,10,50000,150,0,0,3.0000,0.0200,0.2000,7]],[8,3,3,6,[0.5000,0.5000,0.5000,0.5000,-1000.0000,0.8000,120960,10,0.3000,0.1000,0.3000,1.1200,0.5600,3.7800,10,50000,150,0,0,3.0000,0.0200,0.2000,7]],[8,3,4,4,[0.5000,0.5000,0.5000,0.5000,-1000.0000,0.8000,120960,10,0.3000,0.1000,0.3000,1.1200,0.5600,3.7800,10,50000,150,0,0,3.0000,0.0200,0.2000,7]],[8,3,4,12,[0.5000,0.5000,0.5000,0.5000,-1000.0000,0.8000,120960,10,0.3000,0.1000,0.3000,1.1200,0.5600,3.7800,10,50000,150,0,0,3.0000,0.0200,0.2000,7]],[8,3,4,15,[0.5000,0.5000,0.5000,0.5000,-1000.0000,0.8000,120960,10,0.3000,0.1000,0.3000,1.1200,0.5600,3.7800,10,50000,150,0,0,3.0000,0.0200,0.2000,7]],[4,2,4,2,[0.5000,0.5000,0.5000,0.5000,-1000.0000,0.8000,120960,10,0.3000,0.1000,0.3000,1.1200,0.5600,3.7800,10,50000,150,0,0,3.0000,0.0200,0.2000,6]],[8,3,3,8,[0.5000,0.5000,0.5000,0.5000,-1000.0000,0.8000,120960,10,0.3000,0.1000,0.3000,1.1200,0.5600,3.7800,10,50000,150,0,0,3.0000,0.0200,0.2000,7]],[4,2,4,5,[0.5000,0.5000,0.5000,0.5000,-1000.0000,0.8000,120960,10,0.3000,0.1000,0.3000,1.1200,0.5600,3.7800,10,50000,150,0,0,3.0000,0.0200,0.2000,6]],[8,3,4,10,[0.5000,0.5000,0.5000,0.5000,-1000.0000,0.8000,120960,10,0.3000,0.1000,0.3000,1.1200,0.5600,3.7800,10,50000,304,0,0,3.0000,0.0200,0.2000,5]],[8,3,4,11,[0.5000,0.5000,0.5000,0.5000,-1000.0000,0.8000,120960,10,0.3000,0.1000,0.3000,1.1200,0.5600,3.7800,10,50000,603,0,0,3.0000,0.0200,0.2000,5]],[8,3,4,9,[0.5000,0.5000,0.5000,0.5000,-1000.0000,0.8000,120960,10,0.3000,0.1000,0.3000,1.1200,0.5600,3.7800,10,50000,150,0,0,3.0000,0.0200,0.2000,6]],[8,3,4,13,[0.5000,0.5000,0.5000,0.5000,-1000.0000,0.8000,120960,10,0.3000,0.1000,0.3000,1.1200,0.5600,3.7800,10,50000,304,0,0,3.0000,0.0200,0.2000,5]],[8,3,3,3,[0.5000,0.5000,0.5000,0.5000,-1000.0000,0.8000,120960,10,0.3000,0.1000,0.3000,1.1200,0.5600,3.7800,10,50000,150,0,0,3.0000,0.0200,0.2000,7]]]],
				[[1,-1,0,0],[[0,1,4,0,[0.5000,0.5000,-1000.0000,8.7000,0.8000,0.5000,120960,50,0.3000,3.0000,0,3600]],[1,0,4,1,[0.5000,0.5000,-1000.0000,8.7000,0.8000,0.5000,120960,50,0.3000,3.0000,1000,3600]],[8,3,3,6,[0.5000,0.5000,0.5000,0.5000,-1000.0000,0.8000,120960,10,0.3000,0.1000,0.3000,1.1200,0.5600,3.7800,10,50000,150,0,0,3.0000,0.0200,0.2000,7]],[4,2,4,3,[0.5000,0.5000,0.5000,0.5000,-1000.0000,0.8000,120960,10,0.3000,0.1000,0.3000,1.1200,0.5600,3.7800,10,50000,298,0,0,3.0000,0.0200,0.2000,7]],[8,3,3,9,[0.5000,0.5000,0.5000,0.5000,-1000.0000,0.8000,120960,10,0.3000,0.1000,0.3000,1.1200,0.5600,3.7800,10,50000,150,0,0,3.0000,0.0200,0.2000,7]],[4,2,4,8,[0.5000,0.5000,0.5000,0.5000,-1000.0000,0.8000,120960,10,0.3000,0.1000,0.3000,1.1200,0.5600,3.7800,10,50000,150,0,0,3.0000,0.0200,0.2000,6]],[4,2,3,5,[0.5000,0.5000,0.5000,0.5000,-1000.0000,0.8000,120960,10,0.3000,0.1000,0.3000,1.1200,0.5600,3.7800,10,50000,150,0,0,3.0000,0.0200,0.2000,6]],[8,3,3,7,[0.5000,0.5000,0.5000,0.5000,-1000.0000,0.8000,120960,10,0.3000,0.1000,0.3000,1.1200,0.5600,3.7800,10,50000,150,0,0,3.0000,0.0200,0.2000,7]],[8,3,3,2,[0.5000,0.5000,0.5000,0.5000,-1000.0000,0.8000,120960,10,0.3000,0.1000,0.3000,1.1200,0.5600,3.7800,10,50000,150,0,0,3.0000,0.0200,0.2000,7]],[8,3,3,4,[0.5000,0.5000,0.5000,0.5000,-1000.0000,0.8000,120960,10,0.3000,0.1000,0.3000,1.1200,0.5600,3.7800,10,50000,150,0,0,3.0000,0.0200,0.2000,6]]]],
				[[1,0,-1,0],[[8,3,4,7,[0.5000,0.5000,0.5000,0.5000,-1000.0000,0.8000,120960,10,0.3000,0.1000,0.3000,1.1200,0.5600,3.7800,10,50000,150,0,0,3.0000,0.0200,0.2000,7]],[4,2,4,10,[0.5000,0.5000,0.5000,0.5000,-1000.0000,0.8000,120960,10,0.3000,0.1000,0.3000,1.1200,0.5600,3.7800,10,50000,150,0,0,3.0000,0.0200,0.2000,6]],[4,2,3,2,[0.5000,0.5000,0.5000,0.5000,-1000.0000,0.8000,120960,10,0.3000,0.1000,0.3000,1.1200,0.5600,3.7800,10,50000,150,0,0,3.0000,0.0200,0.2000,7]],[8,3,4,11,[0.5000,0.5000,0.5000,0.5000,-1000.0000,0.8000,120960,10,0.3000,0.1000,0.3000,1.1200,0.5600,3.7800,10,50000,150,0,0,3.0000,0.0200,0.2000,6]],[4,2,3,8,[0.5000,0.5000,0.5000,0.5000,-1000.0000,0.8000,120960,10,0.3000,0.1000,0.3000,1.1200,0.5600,3.7800,10,50000,150,0,0,3.0000,0.0200,0.2000,7]],[4,2,3,3,[0.5000,0.5000,0.5000,0.5000,-1000.0000,0.8000,120960,10,0.3000,0.1000,0.3000,1.1200,0.5600,3.7800,10,50000,150,0,0,3.0000,0.0200,0.2000,7]],[4,2,4,4,[0.5000,0.5000,0.5000,0.5000,-1000.0000,0.8000,120960,10,0.3000,0.1000,0.3000,1.1200,0.5600,3.7800,10,50000,292,0,0,3.0000,0.0200,0.2000,7]],[4,2,3,5,[0.5000,0.5000,0.5000,0.5000,-1000.0000,0.8000,120960,10,0.3000,0.1000,0.3000,1.1200,0.5600,3.7800,10,50000,150,0,0,3.0000,0.0200,0.2000,7]],[4,2,4,1,[0.5000,0.5000,0.5000,0.5000,-1000.0000,0.8000,120960,10,0.3000,0.1000,0.3000,1.1200,0.5600,3.7800,10,50000,150,0,0,3.0000,0.0200,0.2000,6]]]]
			]
		},
		{
			"time": 4.5,
			"cells": [
				[[-1,0,1,0],[[4,2,4,10,[0.5000,0.5000,0.5000,0.5000,-1000.0000,0.8000,120960,10,0.3000,0.1000,0.3000,1.1200,0.5600,3.7800,10,50000,150,0,0,3.0000,0.0200,0.2000,5]],[4,2,4,4,[0.5000,0.5000,0.5000,0.5000,-1000.0000,0.8000,120960,10,0.3000,0.1000,0.3000,1.1200,0.5600,3.7800,10,50000,150,0,0,3.0000,0.0200,0.2000,6]],[8,3,4,2,[0.5000,0.5000,0.5000,0.5000,-1000.0000,0.8000,120960,10,0.3000,0.1000,0.3000,1.1200,0.5600,3.7800,10,50000,301,0,0,3.0000,0.0200,0.2000,5]],[8,3,4,9,[0.5000,0.5000,0.5000,0.5000,-1000.0000,0.8000,120960,10,0.3000,0.1000,0.3000,1.1200,0.5600,3.7800,10,50000,455,0,0,3.0000,0.0200,0.2000,6]],[8,3,3,1,[0.5000,0.5000,0.5000,0.5000,-1000.0000,0.8000,120960,10,0.3000,0.1000,0.3000,1.1200,0.5600,3.7800,10,50000,150,0,0,3.0000,0.0200,0.2000,6]],[8,3,4,7,[0.5000,0.5000,0.5000,0.5000,-1000.0000,0.8000,120960,10,0.3000,0.1000,0.3000,1.1200,0.5600,3.7800,10,50000,150,0,0,3.0000,0.0200,0.2000,6]],[4,2,4,0,[0.5000,0.5000,0.5000,0.5000,-1000.0000,0.8000,120960,10,0.3000,0.1000,0.3000,1.1200,0.5600,3.7800,10,50000,600,0,0,3.0000,0.0200,0.2000,6]],[4,2,4,3,[0.5000,0.5000,0.5000,0.5000,-1000.0000,0.8000,120960,10,0.3000,0.1000,0.3000,1.1200,0.5600,3.7800,10,50000,150,0,0,3.0000,0.0200,0.2000,6]],[8,3,4,8,[0.5000,0.5000,0.5000,0.5000,-1000.0000,0.8000,120960,10,0.3000,0.1000,0.3000,1.1200,0.5600,3.7800,10,50000,620,0,0,3.0000,0.0200,0.2000,4]],[8,3,4,5,[0.5000,0.5000,0.5000,0.5000,-1000.0000,0.8000,120960,10,0.3000,0.1000,0.3000,1.1200,0.5600,3.7800,10,50000,455,0,0,3.0000,0.0200,0.2000,6]],[8,3,4,6,[0.5000,0.5000,0.5000,0.5000,-1000.0000,0.8000,120960,10,0.3000,0.1000,0.3000,1.1200,0.5600,3.7800,10,50000,150,0,0,3.0000,0.0200,0.2000,6]],[4,2,4,11,[0.5000,0.5000,0.5000,0.5000,-1000.0000,0.8000,120960,10,0.3000,0.1000,0.3000,1.1200,0.5600,3.7800,10,50000,150,0,0,3.0000,0.0200,0.2000,6]],[8,3,4,16,[0.5000,0.5000,0.5000,0.5000,-1000.0000,0.8000,120960,10,0.3000,0.1000,0.3000,1.1200,0.5600,3.7800,10,50000,150,0,0,3.0000,0.0200,0.2000,6]],[4,2,4,12,[0.5000,0.5000,0.5000,0.5000,-1000.0000,0.8000,120960,10,0.3000,0.1000,0.3000,1.1200,0.5600,3.7800,10,50000,150,0,0,3.0000,0.0200,0.2000,5]],[8,3,4,13,[0.5000,0.5000,0.5000,0.5000,-1000.0000,0.8000,120960,10,0.3000,0.1000,0.3000,1.1200,0.5600,3.7800,10,50000,620,0,0,3.0000,0.0200,0.2000,3]],[4,2,4,14,[0.5000,0.5000,0.5000,0.5000,-1000.0000,0.8000,120960,10,0.3000,0.1000,0.3000,1.1200,0.5600,3.7800,10,50000,150,0,0,3.0000,0.0200,0.2000,6]],[8,3,3,15,[0.5000,0.5000,0.5000,0.5000,-1000.0000,0.8000,120960,10,0.3000,0.1000,0.3000,1.1200,0.5600,3.7800,10,50000,150,0,0,3.0000,0.0200,0.2000,6]],[8,3,4,17,[0.5000,0.5000,0.5000,0.5000,-1000.0000,0.8000,120960,10,0.3000,0.1000,0.3000,1.1200,0.5600,3.7800,10,50000,150,0,0,3.0000,0.0200,0.2000,5]]]],
				[[-1,1,0,0],[[4,2,4,0,[0.5000,0.5000,0.5000,0.5000,-1000.0000,0.8000,120960,10,0.3000,0.1000,0.3000,1.1200,0.5600,3.7800,10,50000,150,0,0,3.0000,0.0200,0.2000,6]],[8,3,4,9,[0.5000,0.5000,0.5000,0.5000,-1000.0000,0.8000,120960,10,0.3000,0.1000,0.3000,1.1200,0.5600,3.7800,10,50000,150,0,0,3.0000,0.0200,0.2000,5]],[8,3,4,8,[0.5000,0.5000,0.5000,0.5000,-1000.0000,0.8000,120960,10,0.3000,0.1000,0.3000,1.1200,0.5600,3.7800,10,50000,304,0,0,3.0000,0.0200,0.2000,4]],[4,2,4,11,[0.5000,0.5000,0.5000,0.5000,-1000.0000,0.8000,120960,10,0.3000,0.1000,0.3000,1.1200,0.5600,3.7800,10,50000,150,0,0,3.0000,0.0200,0.2000,6]],[4,2,4,2,[0.5000,0.5000,0.5000,0.5000,-1000.0000,0.8000,120960,10,0.3000,0.1000,0.3000,1.1200,0.5600,3.7800,10,50000,150,0,0,3.0000,0.0200,0.2000,6]],[8,3,4,12,[0.5000,0.5000,0.5000,0.5000,-1000.0000,0.8000,120960,10,0.3000,0.1000,0.3000,1.1200,0.5600,3.7800,10,50000,620,0,0,3.0000,0.0200,0.2000,3]],[4,2,4,1,[0.5000,0.5000,0.5000,0.5000,-1000.0000,0.8000,120960,10,0.3000,0.1000,0.3000,1.1200,0.5600,3.7800,10,50000,150,0,0,3.0000,0.0200,0.2000,6]],[8,3,4,7,[0.5000,0.5000,0.5000,0.5000,-1000.0000,0.8000,120960,10,0.3000,0.1000,0.3000,1.1200,0.5600,3.7800,10,50000,304,0,0,3.0000,0.0200,0.2000,4]],[8,3,3,14,[0.5000,0.5000,0.5000,0.5000,-1000.0000,0.8000,120960,10,0.3000,0.1000,0.3000,1.1200,0.5600,3.7800,10,50000,150,0,0,3.0000,0.0200,0.2000,6]],[8,3,4,16,[0.5000,0.5000,0.5000,0.5000,-1000.0000,0.8000,120960,10,0.3000,0.1000,0.3000,1.1200,0.5600,3.7800,10,50000,150,0,0,3.0000,0.0200,0.2000,6]],[8,3,4,5,[0.5000,0.5000,0.5000,0.5000,-1000.0000,0.8000,120960,10,0.3000,0.1000,0.3000,1.1200,0.5600,3.7800,10,50000,604,0,0,3.0000,0.0200,0.2000,4]],[4,2,4,3,[0.5000,0.5000,0.5000,0.5000,-1000.0000,0.8000,120960,10,0.3000,0.1000,0.3000,1.1200,0.5600,3.7800,10,50000,150,0,0,3.0000,0.0200,0.2000,6]],[4,2,4,6,[0.5000,0.5000,0.5000,0.5000,-1000.0000,0.8000,120960,10,0.3000,0.1000,0.3000,1.1200,0.5600,3.7800,10,50000,150,0,0,3.0000,0.0200,0.2000,6]],[4,2,4,13,[0.5000,0.5000,0.5000,0.5000,-1000.0000,0.8000,120960,10,0.3000,0.1000,0.3000,1.1200,0.5600,3.7800,10,50000,150,0,0,3.0000,0.0200,0.2000,7]],[8,3,4,10,[0.5000,0.5000,0.5000,0.5000,-1000.0000,0.8000,120960,10,0.3000,0.1000,0.3000,1.1200,0.5600,3.7800,10,50000,301,0,0,3.0000,0.0200,0.2000,6]],[8,3,4,17,[0.5000,0.5000,0.5000,0.5000,-1000.0000,0.8000,120960,10,0.3000,0.1000,0.3000,1.1200,0.5600,3.7800,10,50000,604,0,0,3.0000,0.0200,0.2000,4]],[4,2,4,4,[0.5000,0.5000,0.5000,0.5000,-1000.0000,0.8000,120960,10,0.3000,0.1000,0.3000,1.1200,0.5600,3.7800,10,50000,150,0,0,3.0000,0.0200,0.2000,6]],[4,2,4,15,[0.5000,0.5000,0.5000,0.5000,-1000.0000,0.8000,120960,10,0.3000,0.1000,0.3000,1.1200,0.5600,3.7800,10,50000,150,0,0,3.0000,0.0200,0.2000,6]],[8,3,4,18,[0.5000,0.5000,0.5000,0.5000,-1000.0000,0.8000,120960,10,0.3000,0.1000,0.3000,1.1200,0.5600,3.7800,10,50000,150,0,0,3.0000,0.0200,0.2000,6]]]],
				[[0,-1,1,0],[[8,3,4,10,[0.5000,0.5000,0.5000,0.5000,-1000.0000,0.8000,120960,10,0.3000,0.1000,0.3000,1.1200,0.5600,3.7800,10,50000,307,0,0,3.0000,0.0200,0.2000,6]],[4,2,4,1,[0.5000,0.5000,0.5000,0.5000,-1000.0000,0.8000,120960,10,0.3000,0.1000,0.3000,1.1200,0.5600,3.7800,10,50000,600,0,0,3.0000,0.0200,0.2000,6]],[4,2,4,9,[0.5000,0.5000,0.5000,0.5000,-1000.0000,0.8000,120960,10,0.3000,0.1000,0.3000,1.1200,0.5600,3.7800,10,50000,305,0,0,3.0000,0.0200,0.2000,4]],[8,3,4,3,[0.5000,0.5000,0.5000,0.5000,-1000.0000,0.8000,120960,10,0.3000,0.1000,0.3000,1.1200,0.5600,3.7800,10,50000,150,0,0,3.0000,0.0200,0.2000,7]],[4,2,4,6,[0.5000,0.5000,0.5000,0.5000,-1000.0000,0.8000,120960,10,0.3000,0.1000,0.3000,1.1200,0.5600,3.7800,10,50000,297,0,0,3.0000,0.0200,0.2000,6]],[4,2,4,7,[0.5000,0.5000,0.5000,0.5000,-1000.0000,0.8000,120960,10,0.3000,0.1000,0.3000,1.1200,0.5600,3.7800,10,50000,150,0,0,3.0000,0.0200,0.2000,6]],[4,2,4,11,[0.5000,0.5000,0.5000,0.5000,-1000.0000,0.8000,120960,10,0.3000,0.1000,0.3000,1.1200,0.5600,3.7800,10,50000,298,0,0,3.0000,0.0200,0.2000,6]],[8,3,4,5,[0.5000,0.5000,0.5000,0.5000,-1000.0000,0.8000,120960,10,0.3000,0.1000,0.3000,1.1200,0.5600,3.7800,10,50000,307,0,0,3.0000,0.0200,0.2000,5]],[4,2,3,4,[0.5000,0.5000,0.5000,0.5000,-1000.0000,0.8000,120960,10,0.3000,0.1000,0.3000,1.1200,0.5600,3.7800,10,50000,150,0,0,3.0000,0.0200,0.2000,6]],[4,2,4,8,[0.5000,0.5000,0.5000,0.5000,-1000.0000,0.8000,120960,10,0.3000,0.1000,0.3000,1.1200,0.5600,3.7800,10,50000,150,0,0,3.0000,0.0200,0.2000,6]],[4,2,4,12,[0.5000,0.5000,0.5000,0.5000,-1000.0000,0.8000,120960,10,0.3000,0.1000,0.3000,1.1200,0.5600,3.7800,10,50000,150,0,0,3.0000,0.0200,0.2000,6]],[8,3,4,17,[0.5000,0.5000,0.5000,0.5000,-1000.0000,0.8000,120960,10,0.3000,0.1000,0.3000,1.1200,0.5600,3.7800,10,50000,304,0,0,3.0000,0.0200,0.2000,3]],[1,0,4,2,[0.5000,0.5000,-1000.0000,8.7000,0.8000,0.5000,120960,50,0.3000,3.0000,1000,3600]],[8,3,3,13,[0.5000,0.5000,0.5000,0.5000,-1000.0000,0.8000,120960,10,0.3000,0.1000,0.3000,1.1200,0.5600,3.7800,10,50000,150,0,0,3.0000,0.0200,0.2000,6]],[8,3,3,14,[0.5000,0.5000,0.5000,0.5000,-1000.0000,0.8000,120960,10,0.3000,0.1000,0.3000,1.1200,0.5600,3.7800,10,50000,150,0,0,3.0000,0.0200,0.2000,7]],[4,2,3,15,[0.5000,0.5000,0.5000,0.5000,-1000.0000,0.8000,120960,10,0.3000,0.1000,0.3000,1.1200,0.5600,3.7800,10,50000,150,0,0,3.0000,0.0200,0.2000,6]],[8,3,3,16,[0.5000,0.5000,0.5000,0.5000,-1000.0000,0.8000,120960,10,0.3000,0.1000,0.3000,1.1200,0.5600,3.7800,10,50000,150,0,0,3.0000,0.0200,0.2000,6]],[4,2,3,0,[0.5000,0.5000,0.5000,0.5000,-1000.0000,0.8000,120960,10,0.3000,0.1000,0.3000,1.1200,0.5600,3.7800,10,50000,150,0,0,3.0000,0.0200,0.2000,6]]]],
				[[0,0,0,0],[[0,1,2,0,[0.5000,0.5000,-1000.0000,8.7000,0.8000,0.5000,120960,50,0.3000,3.0000,0,3600]],[4,2,4,10,[0.5000,0.5000,0.5000,0.5000,-1000.0000,0.8000,120960,10,0.3000,0.1000,0.3000,1.1200,0.5600,3.7800,10,50000,297,0,0,3.0000,0.0200,0.2000,6]],[8,3,4,1,[0.5000,0.5000,0.5000,0.5000,-1000.0000,0.8000,120960,10,0.3000,0.1000,0.3000,1.1200,0.5600,3.7800,10,50000,304,0,0,3.0000,0.0200,0.2000,3]],[4,2,3,2,[0.5000,0.5000,0.5000,0.5000,-1000.0000,0.8000,120960,10,0.3000,0.1000,0.3000,1.1200,0.5600,3.7800,10,50000,150,0,0,3.0000,0.0200,0.2000,6]],[8,3,4,4,[0.5000,0.5000,0.5000,0.5000,-1000.0000,0.8000,120960,10,0.3000,0.1000,0.3000,1.1200,0.5600,3.7800,10,50000,150,0,0,3.0000,0.0200,0.2000,7]],[4,2,4,8,[0.5000,0.5000,0.5000,0.5000,-1000.0000,0.8000,120960,10,0.3000,0.1000,0.3000,1.1200,0.5600,3.7800,10,50000,150,0,0,3.0000,0.0200,0.2000,7]],[4,2,4,9,[0.5000,0.5000,0.5000,0.5000,-1000.0000,0.8000,120960,10,0.3000,0.1000,0.3000,1.1200,0.5600,3.7800,10,50000,292,0,0,3.0000,0.0200,0.2000,6]],[4,2,4,7,[0.5000,0.5000,0.5000,0.5000,-1000.0000,0.8000,120960,10,0.3000,0.1000,0.3000,1.1200,0.5600,3.7800,10,50000,150,0,0,3.0000,0.0200,0.2000,7]],[4,2,4,11,[0.5000,0.5000,0.5000,0.5000,-1000.0000,0.8000,120960,10,0.3000,0.1000,0.3000,1.1200,0.5600,3.7800,10,50000,150,0,0,3.0000,0.0200,0.2000,7]],[8,3,4,3,[0.5000,0.5000,0.5000,0.5000,-1000.0000,0.8000,120960,10,0.3000,0.1000,0.3000,1.1200,0.5600,3.7800,10,50000,304,0,0,3.0000,0.0200,0.2000,3]],[4,2,4,6,[0.5000,0.5000,0.5000,0.5000,-1000.0000,0.8000,120960,10,0.3000,0.1000,0.3000,1.1200,0.5600,3.7800,10,50000,150,0,0,3.0000,0.0200,0.2000,5]],[4,2,3,5,[0.5000,0.5000,0.5000,0.5000,-1000.0000,0.8000,120960,10,0.3000,0.1000,0.3000,1.1200,0.5600,3.7800,10,50000,150,0,0,3.0000,0.0200,0.2000,5]],[4,2,4,12,[0.5000,0.5000,0.5000,0.5000,-1000.0000,0.8000,120960,10,0.3000,0.1000,0.3000,1.1200,0.5600,3.7800,10,50000,305,0,0,3.0000,0.0200,0.2000,4]],[8,3,4,13,[0.5000,0.5000,0.5000,0.5000,-1000.0000,0.8000,120960,10,0.3000,0.1000,0.3000,1.1200,0.5600,3.7800,10,50000,301,0,0,3.0000,0.0200,0.2000,5]],[8,3,4,14,[0.5000,0.5000,0.5000,0.5000,-1000.0000,0.8000,120960,10,0.3000,0.1000,0.3000,1.1200,0.5600,3.7800,10,50000,150,0,0,3.0000,0.0200,0.2000,7]],[4,2,4,15,[0.5000,0.5000,0.5000,0.5000,-1000.0000,0.8000,120960,10,0.3000,0.1000,0.3000,1.1200,0.5600,3.7800,10,50000,150,0,0,3.0000,0.0200,0.2000,6]]]],
				[[0,1,-1,0],[[0,1,2,0,[0.5000,0.5000,-1000.0000,8.7000,0.8000,0.5000,120960,50,0.3000,3.0000,0,3600]],[8,3,4,1,[0.5000,0.5000,0.5000,0.5000,-1000.0000,0.8000,120960,10,0.3000,0.1000,0.3000,1.1200,0.5600,3.7800,10,50000,605,0,0,3.0000,0.0200,0.2000,4]],[4,2,3,14,[0.5000,0.5000,0.5000,0.5000,-1000.0000,0.8000,120960,10,0.3000,0.1000,0.3000,1.1200,0.5600,3.7800,10,50000,150,0,0,3.0000,0.0200,0.2000,6]],[8,3,4,9,[0.5000,0.5000,0.5000,0.5000,-1000.0000,0.8000,120960,10,0.3000,0.1000,0.3000,1.1200,0.5600,3.7800,10,50000,150,0,0,3.0000,0.0200,0.2000,6]],[4,2,4,8,[0.5000,0.5000,0.5000,0.5000,-1000.0000,0.8000,120960,10,0.3000,0.1000,0.3000,1.1200,0.5600,3.7800,10,50000,150,0,0,3.0000,0.0200,0.2000,6]],[8,3,4,7,[0.5000,0.5000,0.5000,0.5000,-1000.0000,0.8000,120960,10,0.3000,0.1000,0.3000,1.1200,0.5600,3.7800,10,50000,603,0,0,3.0000,0.0200,0.2000,4]],[8,3,4,15,[0.5000,0.5000,0.5000,0.5000,-1000.0000,0.8000,120960,10,0.3000,0.1000,0.3000,1.1200,0.5600,3.7800,10,50000,150,0,0,3.0000,0.0200,0.2000,7]],[8,3,4,6,[0.5000,0.5000,0.5000,0.5000,-1000.0000,0.8000,120960,10,0.3000,0.1000,0.3000,1.1200,0.5600,3.7800,10,50000,304,0,0,3.0000,0.0200,0.2000,4]],[8,3,4,13,[0.5000,0.5000,0.5000,0.5000,-1000.0000,0.8000,120960,10,0.3000,0.1000,0.3000,1.1200,0.5600,3.7800,10,50000,304,0,0,3.0000,0.0200,0.2000,4]],[4,2,4,5,[0.5000,0.5000,0.5000,0.5000,-1000.0000,0.8000,120960,10,0.3000,0.1000,0.3000,1.1200,0.5600,3.7800,10,50000,150,0,0,3.0000,0.0200,0.2000,6]],[8,3,4,10,[0.5000,0.5000,0.5000,0.5000,-1000.0000,0.8000,120960,10,0.3000,0.1000,0.3000,1.1200,0.5600,3.7800,10,50000,304,0,0,3.0000,0.0200,0.2000,3]],[8,3,4,11,[0.5000,0.5000,0.5000,0.5000,-1000.0000,0.8000,120960,10,0.3000,0.1000,0.3000,1.1200,0.5600,3.7800,10,50000,603,0,0,3.0000,0.0200,0.2000,4]],[8,3,4,3,[0.5000,0.5000,0.5000,0.5000,-1000.0000,0.8000,120960,10,0.3000,0.1000,0.3000,1.1200,0.5600,3.7800,10,50000,304,0,0,3.0000,0.0200,0.2000,4]]]],
				[[1,-1,0,0],[[0,1,2,0,[0.5000,0.5000,-1000.0000,8.7000,0.8000,0.5000,120960,50,0.3000,3.0000,0,3600]],[4,2,4,6,[0.5000,0.5000,0.5000,0.5000,-1000.0000,0.8000,120960,10,0.3000,0.1000,0.3000,1.1200,0.5600,3.7800,10,50000,305,0,0,3.0000,0.0200,0.2000,5]],[8,3,4,2,[0.5000,0.5000,0.5000,0.5000,-1000.0000,0.8000,120960,10,0.3000,0.1000,0.3000,1.1200,0.5600,3.7800,10,50000,150,0,0,3.0000,0.0200,0.2000,7]],[4,2,4,3,[0.5000,0.5000,0.5000,0.5000,-1000.0000,0.8000,120960,10,0.3000,0.1000,0.3000,1.1200,0.5600,3.7800,10,50000,298,0,0,3.0000,0.0200,0.2000,6]],[4,2,4,5,[0.5000,0.5000,0.5000,0.5000,-1000.0000,0.8000,120960,10,0.3000,0.1000,0.3000,1.1200,0.5600,3.7800,10,50000,150,0,0,3.0000,0.0200,0.2000,6]],[4,2,4,8,[0.5000,0.5000,0.5000,0.5000,-1000.0000,0.8000,120960,10,0.3000,0.1000,0.3000,1.1200,0.5600,3.7800,10,50000,150,0,0,3.0000,0.0200,0.2000,6]],[8,3,4,4,[0.5000,0.5000,0.5000,0.5000,-1000.0000,0.8000,120960,10,0.3000,0.1000,0.3000,1.1200,0.5600,3.7800,10,50000,150,0,0,3.0000,0.0200,0.2000,6]],[8,3,4,10,[0.5000,0.5000,0.5000,0.5000,-1000.0000,0.8000,120960,10,0.3000,0.1000,0.3000,1.1200,0.5600,3.7800,10,50000,150,0,0,3.0000,0.0200,0.2000,6]],[8,3,4,1,[0.5000,0.5000,0.5000,0.5000,-1000.0000,0.8000,120960,10,0.3000,0.1000,0.3000,1.1200,0.5600,3.7800,10,50000,307,0,0,3.0000,0.0200,0.2000,5]]]],
				[[1,0,-1,0],[[8,3,4,7,[0.5000,0.5000,0.5000,0.5000,-1000.0000,0.8000,120960,10,0.3000,0.1000,0.3000,1.1200,0.5600,3.7800,10,50000,150,0,0,3.0000,0.0200,0.2000,7]],[4,2,4,10,[0.5000,0.5000,0.5000,0.5000,-1000.0000,0.8000,120960,10,0.3000,0.1000,0.3000,1.1200,0.5600,3.7800,10,50000,150,0,0,3.0000,0.0200,0.2000,6]],[8,3,4,0,[0.5000,0.5000,0.5000,0.5000,-1000.0000,0.8000,120960,10,0.3000,0.1000,0.3000,1.1200,0.5600,3.7800,10,50000,150,0,0,3.0000,0.0200,0.2000,7]],[8,3,4,11,[0.5000,0.5000,0.5000,0.5000,-1000.0000,0.8000,120960,10,0.3000,0.1000,0.3000,1.1200,0.5600,3.7800,10,50000,150,0,0,3.0000,0.0200,0.2000,6]],[8,3,4,2,[0.5000,0.5000,0.5000,0.5000,-1000.0000,0.8000,120960,10,0.3000,0.1000,0.3000,1.1200,0.5600,3.7800,10,50000,150,0,0,3.0000,0.0200,0.2000,7]],[4,2,4,3,[0.5000,0.5000,0.5000,0.5000,-1000.0000,0.8000,120960,10,0.3000,0.1000,0.3000,1.1200,0.5600,3.7800,10,50000,150,0,0,3.0000,0.0200,0.2000,7]],[4,2,4,4,[0.5000,0.5000,0.5000,0.5000,-1000.0000,0.8000,120960,10,0.3000,0.1000,0.3000,1.1200,0.5600,3.7800,10,50000,292,0,0,3.0000,0.0200,0.2000,6]],[8,3,4,8,[0.5000,0.5000,0.5000,0.5000,-1000.0000,0.8000,120960,10,0.3000,0.1000,0.3000,1.1200,0.5600,3.7800,10,50000,150,0,0,3.0000,0.0200,0.2000,7]],[4,2,4,1,[0.5000,0.5000,0.5000,0.5000,-1000.0000,0.8000,120960,10,0.3000,0.1000,0.3000,1.1200,0.5600,3.7800,10,50000,150,0,0,3.0000,0.0200,0.2000,6]],[8,3,4,6,[0.5000,0.5000,0.5000,0.5000,-1000.0000,0.8000,120960,10,0.3000,0.1000,0.3000,1.1200,0.5600,3.7800,10,50000,150,0,0,3.0000,0.0200,0.2000,7]],[8,3,4,5,[0.5000,0.5000,0.5000,0.5000,-1000.0000,0.8000,120960,10,0.3000,0.1000,0.3000,1.1200,0.5600,3.7800,10,50000,304,0,0,3.0000,0.0200,0.2000,4]],[8,3,4,9,[0.5000,0.5000,0.5000,0.5000,-1000.0000,0.8000,120960,10,0.3000,0.1000,0.3000,1.1200,0.5600,3.7800,10,50000,605,0,0,3.0000,0.0200,0.2000,4]],[8,3,4,14,[0.5000,0.5000,0.5000,0.5000,-1000.0000,0.8000,120960,10,0.3000,0.1000,0.3000,1.1200,0.5600,3.7800,10,50000,150,0,0,3.0000,0.0200,0.2000,6]]]]
			]
		},
		{
			"time": 5.0,
			"cells": [
				[[-1,0,1,0],[[4,2,3,10,[0.5000,0.5000,0.5000,0.5000,-1000.0000,0.8000,120960,10,0.3000,0.1000,0.3000,1.1200,0.5600,3.7800,10,50000,150,0,0,3.0000,0.0200,0.2000,5]],[4,2,3,4,[0.5000,0.5000,0.5000,0.5000,-1000.0000,0.8000,120960,10,0.3000,0.1000,0.3000,1.1200,0.5600,3.7800,10,50000,150,0,0,3.0000,0.0200,0.2000,5]],[8,3,12,2,[0.5000,0.5000,0.5000,0.5000,-1000.0000,0.8000,120960,10,0.3000,0.1000,0.3000,1.1200,0.5600,3.7800,10,50000,301,0,0,3.0000,0.0200,0.2000,5]],[8,3,4,9,[0.5000,0.5000,0.5000,0.5000,-1000.0000,0.8000,120960,10,0.3000,0.1000,0.3000,1.1200,0.5600,3.7800,10,50000,455,0,0,3.0000,0.0200,0.2000,5]],[8,3,12,19,[0.5000,0.5000,0.5000,0.5000,-1000.0000,0.8000,120960,10,0.3000,0.1000,0.3000,1.1200,0.5600,3.7800,10,50000,304,0,0,3.0000,0.0200,0.2000,3]],[8,3,3,7,[0.5000,0.5000,0.5000,0.5000,-1000.0000,0.8000,120960,10,0.3000,0.1000,0.3000,1.1200,0.5600,3.7800,10,50000,150,0,0,3.0000,0.0200,0.2000,5]],[4,2,4,0,[0.5000,0.5000,0.5000,0.5000,-1000.0000,0.8000,120960,10,0.3000,0.1000,0.3000,1.1200,0.5600,3.7800,10,50000,600,0,0,3.0000,0.0200,0.2000,5]],[4,2,3,3,[0.5000,0.5000,0.5000,0.5000,-1000.0000,0.8000,120960,10,0.3000,0.1000,0.3000,1.1200,0.5600,3.7800,10,50000,150,0,0,3.0000,0.0200,0.2000,5]],[8,3,12,8,[0.5000,0.5000,0.5000,0.5000,-1000.0000,0.8000,120960,10,0.3000,0.1000,0.3000,1.1200,0.5600,3.7800,10,50000,620,0,0,3.0000,0.0200,0.2000,3]],[8,3,4,5,[0.5000,0.5000,0.5000,0.5000,-1000.0000,0.8000,120960,10,0.3000,0.1000,0.3000,1.1200,0.5600,3.7800,10,50000,455,0,0,3.0000,0.0200,0.2000,5]],[8,3,3,6,[0.5000,0.5000,0.5000,0.5000,-1000.0000,0.8000,120960,10,0.3000,0.1000,0.3000,1.1200,0.5600,3.7800,10,50000,150,0,0,3.0000,0.0200,0.2000,6]],[4,2,3,11,[0.5000,0.5000,0.5000,0.5000,-1000.0000,0.8000,120960,10,0.3000,0.1000,0.3000,1.1200,0.5600,3.7800,10,50000,150,0,0,3.0000,0.0200,0.2000,6]],[8,3,3,16,[0.5000,0.5000,0.5000,0.5000,-1000.0000,0.8000,120960,10,0.3000,0.1000,0.3000,1.1200,0.5600,3.7800,10,50000,150,0,0,3.0000,0.0200,0.2000,6]],[4,2,3,12,[0.5000,0.5000,0.5000,0.5000,-1000.0000,0.8000,120960,10,0.3000,0.1000,0.3000,1.1200,0.5600,3.7800,10,50000,150,0,0,3.0000,0.0200,0.2000,5]],[8,3,4,13,[0.5000,0.5000,0.5000,0.5000,-1000.0000,0.8000,120960,10,0.3000,0.1000,0.3000,1.1200,0.5600,3.7800,10,50000,620,0,0,3.0000,0.0200,0.2000,3]],[4,2,3,14,[0.5000,0.5000,0.5000,0.5000,-1000.0000,0.8000,120960,10,0.3000,0.1000,0.3000,1.1200,0.5600,3.7800,10,50000,150,0,0,3.0000,0.0200,0.2000,6]],[4,2,3,22,[0.5000,0.5000,0.5000,0.5000,-1000.0000,0.8000,120960,10,0.3000,0.1000,0.3000,1.1200,0.5600,3.7800,10,50000,150,0,0,3.0000,0.0200,0.2000,5]],[8,3,3,17,[0.5000,0.5000,0.5000,0.5000,-1000.0000,0.8000,120960,10,0.3000,0.1000,0.3000,1.1200,0.5600,3.7800,10,50000,150,0,0,3.0000,0.0200,0.2000,5]],[4,2,4,18,[0.5000,0.5000,0.5000,0.5000,-1000.0000,0.8000,120960,10,0.3000,0.1000,0.3000,1.1200,0.5600,3.7800,10,50000,297,0,0,3.0000,0.0200,0.2000,5]],[4,2,4,1,[0.5000,0.5000,0.5000,0.5000,-1000.0000,0.8000,120960,10,0.3000,0.1000,0.3000,1.1200,0.5600,3.7800,10,50000,600,0,0,3.0000,0.0200,0.2000,5]],[4,2,3,23,[0.5000,0.5000,0.5000,0.5000,-1000.0000,0.8000,120960,10,0.3000,0.1000,0.3000,1.1200,0.5600,3.7800,10,50000,150,0,0,3.0000,0.0200,0.2000,6]],[4,2,3,21,[0.5000,0.5000,0.5000,0.5000,-1000.0000,0.8000,120960,10,0.3000,0.1000,0.3000,1.1200,0.5600,3.7800,10,50000,150,0,0,3.0000,0.0200,0.2000,5]],[4,2,3,15,[0.5000,0.5000,0.5000,0.5000,-1000.0000,0.8000,120960,10,0.3000,0.1000,0.3000,1.1200,0.5600,3.7800,10,50000,150,0,0,3.0000,0.0200,0.2000,5]],[4,2,3,26,[0.5000,0.5000,0.5000,0.5000,-1000.0000,0.8000,120960,10,0.3000,0.1000,0.3000,1.1200,0.5600,3.7800,10,50000,150,0,0,3.0000,0.0200,0.2000,6]],[8,3,3,24,[0.5000,0.5000,0.5000,0.5000,-1000.0000,0.8000,120960,10,0.3000,0.1000,0.3000,1.1200,0.5600,3.7800,10,50000,150,0,0,3.0000,0.0200,0.2000,5]],[4,2,3,25,[0.5000,0.5000,0.5000,0.5000,-1000.0000,0.8000,120960,10,0.3000,0.1000,0.3000,1.1200,0.5600,3.7800,10,50000,150,0,0,3.0000,0.0200,0.2000,5]],[4,2,3,20,[0.5000,0.5000,0.5000,0.5000,-1000.0000,0.8000,120960,10,0.3000,0.1000,0.3000,1.1200,0.5600,3.7800,10,50000,150,0,0,3.0000,0.0200,0.2000,6]]]],
				[[-1,1,0,0],[[4,2,3,13,[0.5000,0.5000,0.5000,0.5000,-1000.0000,0.8000,120960,10,0.3000,0.1000,0.3000,1.1200,0.5600,3.7800,10,50000,150,0,0,3.0000,0.0200,0.2000,6]],[8,3,3,9,[0.5000,0.5000,0.5000,0.5000,-1000.0000,0.8000,120960,10,0.3000,0.1000,0.3000,1.1200,0.5600,3.7800,10,50000,150,0,0,3.0000,0.0200,0.2000,5]],[8,3,4,8,[0.5000,0.5000,0.5000,0.5000,-1000.0000,0.8000,120960,10,0.3000,0.1000,0.3000,1.1200,0.5600,3.7800,10,50000,304,0,0,3.0000,0.0200,0.2000,3]],[4,2,3,11,[0.5000,0.5000,0.5000,0.5000,-1000.0000,0.8000,120960,10,0.3000,0.1000,0.3000,1.1200,0.5600,3.7800,10,50000,150,0,0,3.0000,0.0200,0.2000,6]],[4,2,3,2,[0.5000,0.5000,0.5000,0.5000,-1000.0000,0.8000,120960,10,0.3000,0.1000,0.3000,1.1200,0.5600,3.7800,10,50000,150,0,0,3.0000,0.0200,0.2000,6]],[8,3,4,12,[0.5000,0.5000,0.5000,0.5000,-1000.0000,0.8000,120960,10,0.3000,0.1000,0.3000,1.1200,0.5600,3.7800,10,50000,620,0,0,3.0000,0.0200,0.2000,3]],[4,2,3,1,[0.5000,0.5000,0.5000,0.5000,-1000.0000,0.8000,120960,10,0.3000,0.1000,0.3000,1.1200,0.5600,3.7800,10,50000,150,0,0,3.0000,0.0200,0.2000,5]],[8,3,4,7,[0.5000,0.5000,0.5000,0.5000,-1000.0000,0.8000,120960,10,0.3000,0.1000,0.3000,1.1200,0.5600,3.7800,10,50000,304,0,0,3.0000,0.0200,0.2000,3]],[8,3,3,25,[0.5000,0.5000,0.5000,0.5000,-1000.0000,0.8000,120960,10,0.3000,0.1000,0.3000,1.1200,0.5600,3.7800,10,50000,150,0,0,3.0000,0.0200,0.2000,6]],[8,3,3,16,[0.5000,0.5000,0.5000,0.5000,-1000.0000,0.8000,120960,10,0.3000,0.1000,0.3000,1.1200,0.5600,3.7800,10,50000,150,0,0,3.0000,0.0200,0.2000,6]],[8,3,4,5,[0.5000,0.5000,0.5000,0.5000,-1000.0000,0.8000,120960,10,0.3000,0.1000,0.3000,1.1200,0.5600,3.7800,10,50000,604,0,0,3.0000,0.0200,0.2000,3]],[4,2,3,3,[0.5000,0.5000,0.5000,0.5000,-1000.0000,0.8000,120960,10,0.3000,0.1000,0.3000,1.1200,0.5600,3.7800,10,50000,150,0,0,3.0000,0.0200,0.2000,5]],[4,2,3,6,[0.5000,0.5000,0.5000,0.5000,-1000.0000,0.8000,120960,10,0.3000,0.1000,0.3000,1.1200,0.5600,3.7800,10,50000,150,0,0,3.0000,0.0200,0.2000,6]],[8,3,4,24,[0.5000,0.5000,0.5000,0.5000,-1000.0000,0.8000,120960,10,0.3000,0.1000,0.3000,1.1200,0.5600,3.7800,10,50000,455,0,0,3.0000,0.0200,0.2000,5]],[8,3,4,10,[0.5000,0.5000,0.5000,0.5000,-1000.0000,0.8000,120960,10,0.3000,0.1000,0.3000,1.1200,0.5600,3.7800,10,50000,301,0,0,3.0000,0.0200,0.2000,5]],[8,3,4,17,[0.5000,0.5000,0.5000,0.5000,-1000.0000,0.8000,120960,10,0.3000,0.1000,0.3000,1.1200,0.5600,3.7800,10,50000,604,0,0,3.0000,0.0200,0.2000,3]],[4,2,3,4,[0.5000,0.5000,0.5000,0.5000,-1000.0000,0.8000,120960,10,0.3000,0.1000,0.3000,1.1200,0.5600,3.7800,10,50000,150,0,0,3.0000,0.0200,0.2000,6]],[4,2,3,15,[0.5000,0.5000,0.5000,0.5000,-1000.0000,0.8000,120960,10,0.3000,0.1000,0.3000,1.1200,0.5600,3.7800,10,50000,150,0,0,3.0000,0.0200,0.2000,6]],[8,3,3,18,[0.5000,0.5000,0.5000,0.5000,-1000.0000,0.8000,120960,10,0.3000,0.1000,0.3000,1.1200,0.5600,3.7800,10,50000,150,0,0,3.0000,0.0200,0.2000,6]],[8,3,3,14,[0.5000,0.5000,0.5000,0.5000,-1000.0000,0.8000,120960,10,0.3000,0.1000,0.3000,1.1200,0.5600,3.7800,10,50000,150,0,0,3.0000,0.0200,0.2000,6]],[8,3,4,20,[0.5000,0.5000,0.5000,0.5000,-1000.0000,0.8000,120960,10,0.3000,0.1000,0.3000,1.1200,0.5600,3.7800,10,50000,605,0,0,3.0000,0.0200,0.2000,3]],[4,2,3,21,[0.5000,0.5000,0.5000,0.5000,-1000.0000,0.8000,120960,10,0.3000,0.1000,0.3000,1.1200,0.5600,3.7800,10,50000,150,0,0,3.0000,0.0200,0.2000,5]],[8,3,3,22,[0.5000,0.5000,0.5000,0.5000,-1000.0000,0.8000,120960,10,0.3000,0.1000,0.3000,1.1200,0.5600,3.7800,10,50000,150,0,0,3.0000,0.0200,0.2000,5]],[8,3,4,23,[0.5000,0.5000,0.5000,0.5000,-1000.0000,0.8000,120960,10,0.3000,0.1000,0.3000,1.1200,0.5600,3.7800,10,50000,455,0,0,3.0000,0.0200,0.2000,5]],[4,2,3,0,[0.5000,0.5000,0.5000,0.5000,-1000.0000,0.8000,120960,10,0.3000,0.1000,0.3000,1.1200,0.5600,3.7800,10,50000,150,0,0,3.0000,0.0200,0.2000,5]]]],
				[[0,-1,1,0],[[8,3,4,10,[0.5000,0.5000,0.5000,0.5000,-1000.0000,0.8000,120960,10,0.3000,0.1000,0.3000,1.1200,0.5600,3.7800,10,50000,307,0,0,3.0000,0.0200,0.2000,5]],[4,2,4,1,[0.5000,0.5000,0.5000,0.5000,-1000.0000,0.8000,120960,10,0.3000,0.1000,0.3000,1.1200,0.5600,3.7800,10,50000,600,0,0,3.0000,0.0200,0.2000,5]],[4,2,12,9,[0.5000,0.5000,0.5000,0.5000,-1000.0000,0.8000,120960,10,0.3000,0.1000,0.3000,1.1200,0.5600,3.7800,10,50000,305,0,0,3.0000,0.0200,0.2000,4]],[8,3,3,3,[0.5000,0.5000,0.5000,0.5000,-1000.0000,0.8000,120960,10,0.3000,0.1000,0.3000,1.1200,0.5600,3.7800,10,50000,150,0,0,3.0000,0.0200,0.2000,7]],[4,2,4,6,[0.5000,0.5000,0.5000,0.5000,-1000.0000,0.8000,120960,10,0.3000,0.1000,0.3000,1.1200,0.5600,3.7800,10,50000,297,0,0,3.0000,0.0200,0.2000,5]],[4,2,3,7,[0.5000,0.5000,0.5000,0.5000,-1000.0000,0.8000,120960,10,0.3000,0.1000,0.3000,1.1200,0.5600,3.7800,10,50000,150,0,0,3.0000,0.0200,0.2000,6]],[4,2,12,11,[0.5000,0.5000,0.5000,0.5000,-1000.0000,0.8000,120960,10,0.3000,0.1000,0.3000,1.1200,0.5600,3.7800,10,50000,298,0,0,3.0000,0.0200,0.2000,5]],[8,3,7,5,[0.5000,0.5000,0.5000,0.5000,-1000.0000,0.8000,120960,10,0.3000,0.1000,0.3000,1.1200,0.5600,3.7800,10,50000,454,0,0,3.0000,0.0200,0.2000,5]],[8,3,4,19,[0.5000,0.5000,0.5000,0.5000,-1000.0000,0.8000,120960,10,0.3000,0.1000,0.3000,1.1200,0.5600,3.7800,10,50000,150,0,0,3.0000,0.0200,0.2000,6]],[4,2,3,8,[0.5000,0.5000,0.5000,0.5000,-1000.0000,0.8000,120960,10,0.3000,0.1000,0.3000,1.1200,0.5600,3.7800,10,50000,150,0,0,3.0000,0.0200,0.2000,6]],[4,2,3,18,[0.5000,0.5000,0.5000,0.5000,-1000.0000,0.8000,120960,10,0.3000,0.1000,0.3000,1.1200,0.5600,3.7800,10,50000,150,0,0,3.0000,0.0200,0.2000,5]],[8,3,4,17,[0.5000,0.5000,0.5000,0.5000,-1000.0000,0.8000,120960,10,0.3000,0.1000,0.3000,1.1200,0.5600,3.7800,10,50000,304,0,0,3.0000,0.0200,0.2000,3]],[1,0,1,2,[0.5000,0.5000,-1000.0000,8.7000,0.8000,0.5000,120960,50,0.3000,3.0000,1000,3600]],[4,2,4,20,[0.5000,0.5000,0.5000,0.5000,-1000.0000,0.8000,120960,10,0.3000,0.1000,0.3000,1.1200,0.5600,3.7800,10,50000,298,0,0,3.0000,0.0200,0.2000,5]],[8,3,3,14,[0.5000,0.5000,0.5000,0.5000,-1000.0000,0.8000,120960,10,0.3000,0.1000,0.3000,1.1200,0.5600,3.7800,10,50000,150,0,0,3.0000,0.0200,0.2000,7]],[8,3,12,16,[0.5000,0.5000,0.5000,0.5000,-1000.0000,0.8000,120960,10,0.3000,0.1000,0.3000,1.1200,0.5600,3.7800,10,50000,307,0,0,3.0000,0.0200,0.2000,5]],[8,3,3,4,[0.5000,0.5000,0.5000,0.5000,-1000.0000,0.8000,120960,10,0.3000,0.1000,0.3000,1.1200,0.5600,3.7800,10,50000,150,0,0,3.0000,0.0200,0.2000,6]],[4,2,4,13,[0.5000,0.5000,0.5000,0.5000,-1000.0000,0.8000,120960,10,0.3000,0.1000,0.3000,1.1200,0.5600,3.7800,10,50000,305,0,0,3.0000,0.0200,0.2000,4]]]],
				[[0,0,0,0],[[0,1,2,0,[0.5000,0.5000,-1000.0000,8.7000,0.8000,0.5000,120960,50,0.3000,3.0000,0,3600]],[4,2,12,10,[0.5000,0.5000,0.5000,0.5000,-1000.0000,0.8000,120960,10,0.3000,0.1000,0.3000,1.1200,0.5600,3.7800,10,50000,297,0,0,3.0000,0.0200,0.2000,5]],[8,3,4,1,[0.5000,0.5000,0.5000,0.5000,-1000.0000,0.8000,120960,10,0.3000,0.1000,0.3000,1.1200,0.5600,3.7800,10,50000,304,0,0,3.0000,0.0200,0.2000,3]],[8,3,4,5,[0.5000,0.5000,0.5000,0.5000,-1000.0000,0.8000,120960,10,0.3000,0.1000,0.3000,1.1200,0.5600,3.7800,10,50000,604,0,0,3.0000,0.0200,0.2000,3]],[8,3,3,4,[0.5000,0.5000,0.5000,0.5000,-1000.0000,0.8000,120960,10,0.3000,0.1000,0.3000,1.1200,0.5600,3.7800,10,50000,150,0,0,3.0000,0.0200,0.2000,6]],[4,2,3,8,[0.5000,0.5000,0.5000,0.5000,-1000.0000,0.8000,120960,10,0.3000,0.1000,0.3000,1.1200,0.5600,3.7800,10,50000,150,0,0,3.0000,0.0200,0.2000,6]],[4,2,4,9,[0.5000,0.5000,0.5000,0.5000,-1000.0000,0.8000,120960,10,0.3000,0.1000,0.3000,1.1200,0.5600,3.7800,10,50000,292,0,0,3.0000,0.0200,0.2000,5]],[4,2,3,7,[0.5000,0.5000,0.5000,0.5000,-1000.0000,0.8000,120960,10,0.3000,0.1000,0.3000,1.1200,0.5600,3.7800,10,50000,150,0,0,3.0000,0.0200,0.2000,6]],[4,2,3,11,[0.5000,0.5000,0.5000,0.5000,-1000.0000,0.8000,120960,10,0.3000,0.1000,0.3000,1.1200,0.5600,3.7800,10,50000,150,0,0,3.0000,0.0200,0.2000,7]],[8,3,4,3,[0.5000,0.5000,0.5000,0.5000,-1000.0000,0.8000,120960,10,0.3000,0.1000,0.3000,1.1200,0.5600,3.7800,10,50000,304,0,0,3.0000,0.0200,0.2000,3]],[4,2,3,6,[0.5000,0.5000,0.5000,0.5000,-1000.0000,0.8000,120960,10,0.3000,0.1000,0.3000,1.1200,0.5600,3.7800,10,50000,150,0,0,3.0000,0.0200,0.2000,5]],[8,3,4,2,[0.5000,0.5000,0.5000,0.5000,-1000.0000,0.8000,120960,10,0.3000,0.1000,0.3000,1.1200,0.5600,3.7800,10,50000,604,0,0,3.0000,0.0200,0.2000,3]],[4,2,4,12,[0.5000,0.5000,0.5000,0.5000,-1000.0000,0.8000,120960,10,0.3000,0.1000,0.3000,1.1200,0.5600,3.7800,10,50000,305,0,0,3.0000,0.0200,0.2000,4]],[8,3,12,13,[0.5000,0.5000,0.5000,0.5000,-1000.0000,0.8000,120960,10,0.3000,0.1000,0.3000,1.1200,0.5600,3.7800,10,50000,301,0,0,3.0000,0.0200,0.2000,5]],[8,3,3,14,[0.5000,0.5000,0.5000,0.5000,-1000.0000,0.8000,120960,10,0.3000,0.1000,0.3000,1.1200,0.5600,3.7800,10,50000,150,0,0,3.0000,0.0200,0.2000,7]],[4,2,4,15,[0.5000,0.5000,0.5000,0.5000,-1000.0000,0.8000,120960,10,0.3000,0.1000,0.3000,1.1200,0.5600,3.7800,10,50000,150,0,0,3.0000,0.0200,0.2000,6]],[8,3,4,16,[0.5000,0.5000,0.5000,0.5000,-1000.0000,0.8000,120960,10,0.3000,0.1000,0.3000,1.1200,0.5600,3.7800,10,50000,301,0,0,3.0000,0.0200,0.2000,5]],[8,3,12,17,[0.5000,0.5000,0.5000,0.5000,-1000.0000,0.8000,120960,10,0.3000,0.1000,0.3000,1.1200,0.5600,3.7800,10,50000,620,0,0,3.0000,0.0200,0.2000,3]]]],
				[[0,1,-1,0],[[0,1,2,0,[0.5000,0.5000,-1000.0000,8.7000,0.8000,0.5000,120960,50,0.3000,3.0000,0,3600]],[8,3,4,1,[0.5000,0.5000,0.5000,0.5000,-1000.0000,0.8000,120960,10,0.3000,0.1000,0.3000,1.1200,0.5600,3.7800,10,50000,605,0,0,3.0000,0.0200,0.2000,3]],[4,2,3,14,[0.5000,0.5000,0.5000,0.5000,-1000.0000,0.8000,120960,10,0.3000,0.1000,0.3000,1.1200,0.5600,3.7800,10,50000,150,0,0,3.0000,0.0200,0.2000,6]],[8,3,4,12,[0.5000,0.5000,0.5000,0.5000,-1000.0000,0.8000,120960,10,0.3000,0.1000,0.3000,1.1200,0.5600,3.7800,10,50000,603,0,0,3.0000,0.0200,0.2000,3]],[4,2,3,8,[0.5000,0.5000,0.5000,0.5000,-1000.0000,0.8000,120960,10,0.3000,0.1000,0.3000,1.1200,0.5600,3.7800,10,50000,150,0,0,3.0000,0.0200,0.2000,6]],[8,3,4,7,[0.5000,0.5000,0.5000,0.5000,-1000.0000,0.8000,120960,10,0.3000,0.1000,0.3000,1.1200,0.5600,3.7800,10,50000,603,0,0,3.0000,0.0200,0.2000,3]],[8,3,3,15,[0.5000,0.5000,0.5000,0.5000,-1000.0000,0.8000,120960,10,0.3000,0.1000,0.3000,1.1200,0.5600,3.7800,10,50000,150,0,0,3.0000,0.0200,0.2000,6]],[8,3,4,6,[0.5000,0.5000,0.5000,0.5000,-1000.0000,0.8000,120960,10,0.3000,0.1000,0.3000,1.1200,0.5600,3.7800,10,50000,304,0,0,3.0000,0.0200,0.2000,3]],[8,3,4,13,[0.5000,0.5000,0.5000,0.5000,-1000.0000,0.8000,120960,10,0.3000,0.1000,0.3000,1.1200,0.5600,3.7800,10,50000,304,0,0,3.0000,0.0200,0.2000,3]],[8,3,4,16,[0.5000,0.5000,0.5000,0.5000,-1000.0000,0.8000,120960,10,0.3000,0.1000,0.3000,1.1200,0.5600,3.7800,10,50000,605,0,0,3.0000,0.0200,0.2000,3]],[8,3,4,10,[0.5000,0.5000,0.5000,0.5000,-1000.0000,0.8000,120960,10,0.3000,0.1000,0.3000,1.1200,0.5600,3.7800,10,50000,304,0,0,3.0000,0.0200,0.2000,3]],[8,3,12,11,[0.5000,0.5000,0.5000,0.5000,-1000.0000,0.8000,120960,10,0.3000,0.1000,0.3000,1.1200,0.5600,3.7800,10,50000,603,0,0,3.0000,0.0200,0.2000,3]],[8,3,4,3,[0.5000,0.5000,0.5000,0.5000,-1000.0000,0.8000,120960,10,0.3000,0.1000,0.3000,1.1200,0.5600,3.7800,10,50000,304,0,0,3.0000,0.0200,0.2000,3]],[8,3,4,2,[0.5000,0.5000,0.5000,0.5000,-1000.0000,0.8000,120960,10,0.3000,0.1000,0.3000,1.1200,0.5600,3.7800,10,50000,603,0,0,3.0000,0.0200,0.2000,3]],[8,3,4,4,[0.5000,0.5000,0.5000,0.5000,-1000.0000,0.8000,120960,10,0.3000,0.1000,0.3000,1.1200,0.5600,3.7800,10,50000,304,0,0,3.0000,0.0200,0.2000,3]],[8,3,3,5,[0.5000,0.5000,0.5000,0.5000,-1000.0000,0.8000,120960,10,0.3000,0.1000,0.3000,1.1200,0.5600,3.7800,10,50000,150,0,0,3.0000,0.0200,0.2000,6]],[4,2,3,9,[0.5000,0.5000,0.5000,0.5000,-1000.0000,0.8000,120960,10,0.3000,0.1000,0.3000,1.1200,0.5600,3.7800,10,50000,150,0,0,3.0000,0.0200,0.2000,5]],[8,3,3,17,[0.5000,0.5000,0.5000,0.5000,-1000.0000,0.8000,120960,10,0.3000,0.1000,0.3000,1.1200,0.5600,3.7800,10,50000,150,0,0,3.0000,0.0200,0.2000,6]]]],
				[[1,-1,0,0],[[0,1,2,0,[0.5000,0.5000,-1000.0000,8.7000,0.8000,0.5000,120960,50,0.3000,3.0000,0,3600]],[4,2,4,6,[0.5000,0.5000,0.5000,0.5000,-1000.0000,0.8000,120960,10,0.3000,0.1000,0.3000,1.1200,0.5600,3.7800,10,50000,305,0,0,3.0000,0.0200,0.2000,4]],[8,3,3,2,[0.5000,0.5000,0.5000,0.5000,-1000.0000,0.8000,120960,10,0.3000,0.1000,0.3000,1.1200,0.5600,3.7800,10,50000,150,0,0,3.0000,0.0200,0.2000,6]],[4,2,12,3,[0.5000,0.5000,0.5000,0.5000,-1000.0000,0.8000,120960,10,0.3000,0.1000,0.3000,1.1200,0.5600,3.7800,10,50000,298,0,0,3.0000,0.0200,0.2000,5]],[4,2,3,5,[0.5000,0.5000,0.5000,0.5000,-1000.0000,0.8000,120960,10,0.3000,0.1000,0.3000,1.1200,0.5600,3.7800,10,50000,150,0,0,3.0000,0.0200,0.2000,6]],[4,2,3,8,[0.5000,0.5000,0.5000,0.5000,-1000.0000,0.8000,120960,10,0.3000,0.1000,0.3000,1.1200,0.5600,3.7800,10,50000,150,0,0,3.0000,0.0200,0.2000,5]],[8,3,3,4,[0.5000,0.5000,0.5000,0.5000,-1000.0000,0.8000,120960,10,0.3000,0.1000,0.3000,1.1200,0.5600,3.7800,10,50000,150,0,0,3.0000,0.0200,0.2000,6]],[8,3,3,10,[0.5000,0.5000,0.5000,0.5000,-1000.0000,0.8000,120960,10,0.3000,0.1000,0.3000,1.1200,0.5600,3.7800,10,50000,150,0,0,3.0000,0.0200,0.2000,6]],[8,3,4,1,[0.5000,0.5000,0.5000,0.5000,-1000.0000,0.8000,120960,10,0.3000,0.1000,0.3000,1.1200,0.5600,3.7800,10,50000,307,0,0,3.0000,0.0200,0.2000,5]],[8,3,3,7,[0.5000,0.5000,0.5000,0.5000,-1000.0000,0.8000,120960,10,0.3000,0.1000,0.3000,1.1200,0.5600,3.7800,10,50000,150,0,0,3.0000,0.0200,0.2000,6]],[4,2,4,9,[0.5000,0.5000,0.5000,0.5000,-1000.0000,0.8000,120960,10,0.3000,0.1000,0.3000,1.1200,0.5600,3.7800,10,50000,600,0,0,3.0000,0.0200,0.2000,5]],[4,2,3,18,[0.5000,0.5000,0.5000,0.5000,-1000.0000,0.8000,120960,10,0.3000,0.1000,0.3000,1.1200,0.5600,3.7800,10,50000,150,0,0,3.0000,0.0200,0.2000,6]],[8,3,3,12,[0.5000,0.5000,0.5000,0.5000,-1000.0000,0.8000,120960,10,0.3000,0.1000,0.3000,1.1200,0.5600,3.7800,10,50000,150,0,0,3.0000,0.0200,0.2000,6]],[4,2,4,13,[0.5000,0.5000,0.5000,0.5000,-1000.0000,0.8000,120960,10,0.3000,0.1000,0.3000,1.1200,0.5600,3.7800,10,50000,297,0,0,3.0000,0.0200,0.2000,5]],[4,2,3,19,[0.5000,0.5000,0.5000,0.5000,-1000.0000,0.8000,120960,10,0.3000,0.1000,0.3000,1.1200,0.5600,3.7800,10,50000,150,0,0,3.0000,0.0200,0.2000,6]],[4,2,3,15,[0.5000,0.5000,0.5000,0.5000,-1000.0000,0.8000,120960,10,0.3000,0.1000,0.3000,1.1200,0.5600,3.7800,10,50000,150,0,0,3.0000,0.0200,0.2000,6]],[8,3,12,16,[0.5000,0.5000,0.5000,0.5000,-1000.0000,0.8000,120960,10,0.3000,0.1000,0.3000,1.1200,0.5600,3.7800,10,50000,304,0,0,3.0000,0.0200,0.2000,3]],[4,2,3,17,[0.5000,0.5000,0.5000,0.5000,-1000.0000,0.8000,120960,10,0.3000,0.1000,0.3000,1.1200,0.5600,3.7800,10,50000,150,0,0,3.0000,0.0200,0.2000,5]],[4,2,3,11,[0.5000,0.5000,0.5000,0.5000,-1000.0000,0.8000,120960,10,0.3000,0.1000,0.3000,1.1200,0.5600,3.7800,10,50000,150,0,0,3.0000,0.0200,0.2000,5]]]],
				[[1,0,-1,0],[[8,3,3,7,[0.5000,0.5000,0.5000,0.5000,-1000.0000,0.8000,120960,10,0.3000,0.1000,0.3000,1.1200,0.5600,3.7800,10,50000,150,0,0,3.0000,0.0200,0.2000,6]],[4,2,3,10,[0.5000,0.5000,0.5000,0.5000,-1000.0000,0.8000,120960,10,0.3000,0.1000,0.3000,1.1200,0.5600,3.7800,10,50000,150,0,0,3.0000,0.0200,0.2000,5]],[8,3,3,0,[0.5000,0.5000,0.5000,0.5000,-1000.0000,0.8000,120960,10,0.3000,0.1000,0.3000,1.1200,0.5600,3.7800,10,50000,150,0,0,3.0000,0.0200,0.2000,6]],[8,3,3,11,[0.5000,0.5000,0.5000,0.5000,-1000.0000,0.8000,120960,10,0.3000,0.1000,0.3000,1.1200,0.5600,3.7800,10,50000,150,0,0,3.0000,0.0200,0.2000,5]],[8,3,3,2,[0.5000,0.5000,0.5000,0.5000,-1000.0000,0.8000,120960,10,0.3000,0.1000,0.3000,1.1200,0.5600,3.7800,10,50000,150,0,0,3.0000,0.0200,0.2000,7]],[4,2,3,3,[0.5000,0.5000,0.5000,0.5000,-1000.0000,0.8000,120960,10,0.3000,0.1000,0.3000,1.1200,0.5600,3.7800,10,50000,150,0,0,3.0000,0.0200,0.2000,7]],[4,2,4,4,[0.5000,0.5000,0.5000,0.5000,-1000.0000,0.8000,120960,10,0.3000,0.1000,0.3000,1.1200,0.5600,3.7800,10,50000,292,0,0,3.0000,0.0200,0.2000,5]],[8,3,3,8,[0.5000,0.5000,0.5000,0.5000,-1000.0000,0.8000,120960,10,0.3000,0.1000,0.3000,1.1200,0.5600,3.7800,10,50000,150,0,0,3.0000,0.0200,0.2000,7]],[4,2,3,1,[0.5000,0.5000,0.5000,0.5000,-1000.0000,0.8000,120960,10,0.3000,0.1000,0.3000,1.1200,0.5600,3.7800,10,50000,150,0,0,3.0000,0.0200,0.2000,5]],[8,3,3,6,[0.5000,0.5000,0.5000,0.5000,-1000.0000,0.8000,120960,10,0.3000,0.1000,0.3000,1.1200,0.5600,3.7800,10,50000,150,0,0,3.0000,0.0200,0.2000,6]],[8,3,4,5,[0.5000,0.5000,0.5000,0.5000,-1000.0000,0.8000,120960,10,0.3000,0.1000,0.3000,1.1200,0.5600,3.7800,10,50000,304,0,0,3.0000,0.0200,0.2000,3]],[8,3,4,9,[0.5000,0.5000,0.5000,0.5000,-1000.0000,0.8000,120960,10,0.3000,0.1000,0.3000,1.1200,0.5600,3.7800,10,50000,605,0,0,3.0000,0.0200,0.2000,3]],[8,3,3,14,[0.5000,0.5000,0.5000,0.5000,-1000.0000,0.8000,120960,10,0.3000,0.1000,0.3000,1.1200,0.5600,3.7800,10,50000,150,0,0,3.0000,0.0200,0.2000,6]],[8,3,3,12,[0.5000,0.5000,0.5000,0.5000,-1000.0000,0.8000,120960,10,0.3000,0.1000,0.3000,1.1200,0.5600,3.7800,10,50000,150,0,0,3.0000,0.0200,0.2000,6]],[4,2,4,13,[0.5000,0.5000,0.5000,0.5000,-1000.0000,0.8000,120960,10,0.3000,0.1000,0.3000,1.1200,0.5600,3.7800,10,50000,298,0,0,3.0000,0.0200,0.2000,5]],[4,2,12,15,[0.5000,0.5000,0.5000,0.5000,-1000.0000,0.8000,120960,10,0.3000,0.1000,0.3000,1.1200,0.5600,3.7800,10,50000,292,0,0,3.0000,0.0200,0.2000,5]],[4,2,12,16,[0.5000,0.5000,0.5000,0.5000,-1000.0000,0.8000,120960,10,0.3000,0.1000,0.3000,1.1200,0.5600,3.7800,10,50000,292,0,0,3.0000,0.0200,0.2000,5]],[8,3,4,17,[0.5000,0.5000,0.5000,0.5000,-1000.0000,0.8000,120960,10,0.3000,0.1000,0.3000,1.1200,0.5600,3.7800,10,50000,304,0,0,3.0000,0.0200,0.2000,3]],[8,3,12,18,[0.5000,0.5000,0.5000,0.5000,-1000.0000,0.8000,120960,10,0.3000,0.1000,0.3000,1.1200,0.5600,3.7800,10,50000,304,0,0,3.0000,0.0200,0.2000,3]],[8,3,4,19,[0.5000,0.5000,0.5000,0.5000,-1000.0000,0.8000,120960,10,0.3000,0.1000,0.3000,1.1200,0.5600,3.7800,10,50000,304,0,0,3.0000,0.0200,0.2000,3]],[8,3,3,20,[0.5000,0.5000,0.5000,0.5000,-1000.0000,0.8000,120960,10,0.3000,0.1000,0.3000,1.1200,0.5600,3.7800,10,50000,150,0,0,3.0000,0.0200,0.2000,6]],[4,2,3,21,[0.5000,0.5000,0.5000,0.5000,-1000.0000,0.8000,120960,10,0.3000,0.1000,0.3000,1.1200,0.5600,3.7800,10,50000,150,0,0,3.0000,0.0200,0.2000,5]],[8,3,3,22,[0.5000,0.5000,0.5000,0.5000,-1000.0000,0.8000,120960,10,0.3000,0.1000,0.3000,1.1200,0.5600,3.7800,10,50000,150,0,0,3.0000,0.0200,0.2000,5]],[4,2,3,23,[0.5000,0.5000,0.5000,0.5000,-1000.0000,0.8000,120960,10,0.3000,0.1000,0.3000,1.1200,0.5600,3.7800,10,50000,150,0,0,3.0000,0.0200,0.2000,6]],[4,2,3,24,[0.5000,0.5000,0.5000,0.5000,-1000.0000,0.8000,120960,10,0.3000,0.1000,0.3000,1.1200,0.5600,3.7800,10,50000,150,0,0,3.0000,0.0200,0.2000,5]],[8,3,3,25,[0.5000,0.5000,0.5000,0.5000,-1000.0000,0.8000,120960,10,0.3000,0.1000,0.3000,1.1200,0.5600,3.7800,10,50000,150,0,0,3.0000,0.0200,0.2000,6]],[8,3,3,26,[0.5000,0.5000,0.5000,0.5000,-1000.0000,0.8000,120960,10,0.3000,0.1000,0.3000,1.1200,0.5600,3.7800,10,50000,150,0,0,3.0000,0.0200,0.2000,5]],[4,2,3,27,[0.5000,0.5000,0.5000,0.5000,-1000.0000,0.8000,120960,10,0.3000,0.1000,0.3000,1.1200,0.5600,3.7800,10,50000,150,0,0,3.0000,0.0200,0.2000,6]]]]
			]
		}
	]
}
```
