## Supplementary material for "Mapping CAR T-cell design space using agent-based models": 2_coculture_realistic_dish_treatment_00.json

```
{
	"seed": 0,
	"config": {
		"class": "arcade.sim.GrowthSimulation$Hexagonal",
		"days": 5,
		"size": { "radius": 2, "height": 1, "margin": 2 },
		"init": 6,
		"pops": [
			[0, "arcade.agent.cell.TissueCCell$CC", 0.50, 3],
			[1, "arcade.agent.cell.TissueHCell$CC", 0.50, 3],
			[2, "arcade.agent.cell.CART4Cell$T4", 0.00, 0],
			[3, "arcade.agent.cell.CART8Cell$T8", 0.00, 0]
		]
	},
	"helpers": [
		{ "type": "TREAT", "delay": 0.01, "pops": [[2,3],[3,3]] }
	],
	"components": [
		{ "type": "SITE", "class": "source", 
			"specs": { 
				"X_SPACING" : "*", 
				"Y_SPACING" : "*", 
				"Z_SPACING" : "*", 
				"SOURCE_DAMAGE" : 0.0
			}
		}
	],
	"parameters": {
		"globals": {
			"DIFFUSIVITY_TGFA": 51.8,
			"DIFFUSIVITY_GLUCOSE": 39.0,
			"DIFFUSIVITY_OXYGEN": 2000.0,
			"DIFFUSIVITY_IL2": 10.0,
			"CONCENTRATION_TGFA": 150.0,
			"CONCENTRATION_GLUCOSE": 0.005,
			"CONCENTRATION_OXYGEN": 100.0,
			"CONCENTRATION_IL2": 0.0,
			"PERMEABILITY_GLUCOSE": 0.5,
			"PERMEABILITY_OXYGEN": 500.0,
			"OXY_SOLU_TISSUE": 1.31E-6,
			"OXY_SOLU_PLASMA": 1.38E-6,
			"MAX_DAMAGE_SEED": 1.0E7,
			"MIN_RADIUS_SEED": 2.0
		},
		"pops": {
			"DEATH_AGE_AVG": [120960.0,120960.0,120960.0,120960.0],
			"DEATH_AGE_AVG_T": [60480.0,60480.0,60480.0,60480.0],
			"DEATH_AGE_RANGE": [10080.0,10080.0,10080.0,10080.0],
			"CELL_AGE_MIN": [0.0,0.0,0.0,0.0],
			"CELL_AGE_MAX": [120960.0,120960.0,120960.0,120960.0],
			"T_CELL_AGE_MIN": [0.0,0.0,0.0,0.0],
			"T_CELL_AGE_MAX": [10080.0,10080.0,10080.0,10080.0],
			"DEATH_TIME": [1080.0,1080.0,1080.0,1080.0],
			"DEATH_RANGE": [0.0,0.0,0.0,0.0],
			"MIGRA_RATE": [0.24,0.24,0.24,0.24],
			"MIGRA_RANGE": [0.0,0.0,0.0,0.0],
			"SYNTHESIS_TIME": [637.0,637.0,637.0,637.0],
			"SYNTHESIS_RANGE": [0.0,0.0,0.0,0.0],
			"SYNTHESIS_TIME_T": [360.0,360.0,360.0,360.0],
			"SYNTHESIS_RANGE_T": [0.0,0.0,0.0,0.0],
			"BOUND_TIME": [360.0,360.0,360.0,360.0],
			"BOUND_RANGE": [0.0,0.0,0.0,0.0],
			"CELL_DENSITY": [0.00133,0.00133,0.00133,0.00133],
			"CELL_VOL_AVG": [2250.0,2250.0,2250.0,2250.0],
			"CELL_VOL_RANGE": [200.0,200.0,200.0,200.0],
			"T_CELL_VOL_AVG": [175.0,175.0,175.0,175.0],
			"T_CELL_VOL_RANGE": [10.0,10.0,10.0,10.0],
			"MIN_MASS_FRAC": [0.5,0.5,0.5,0.5],
			"MAX_HEIGHT": [8.7,8.7,8.7,8.7],
			"META_PREF": [0.3,0.3,0.3,0.3],
			"FRAC_MASS": [0.25,0.25,0.25,0.25],
			"RATIO_GLUC_TO_PYRU": [0.5,0.5,0.5,0.5],
			"MASS_TO_GLUC": [694.0,694.0,694.0,694.0],
			"AUTOPHAGY_RATE": [1.0E-4,1.0E-4,1.0E-4,1.0E-4],
			"LACTATE_RATE": [0.1,0.1,0.1,0.1],
			"BASAL_ENERGY": [0.001,0.001,0.001,0.001],
			"PROLIF_ENERGY": [0.001,0.001,0.001,0.001],
			"MIGRA_ENERGY": [2.0E-4,2.0E-4,2.0E-4,2.0E-4],
			"ACTIVE_ENERGY": [2.0E-4,2.0E-4,2.0E-4,2.0E-4],
			"GLUC_UPTAKE_RATE": [1.12,1.12,1.12,1.12],
			"ATP_PRODUCTION_RATE": [8.927,8.927,8.927,8.927],
			"CONS_GLUC_UPTAKE": [929.88,929.88,929.88,929.88],
			"CONS_GROWTH_RATE": [2.819,2.819,2.819,2.819],
			"CONS_ATP_PRODUCTION": [4.9817,4.9817,4.9817,4.9817],
			"FRAC_MASS_ACTIVE": [0.25,0.25,0.25,0.25],
			"META_PREF_IL2": [0.1,0.1,0.1,0.1],
			"META_PREF_ACTIVE": [0.3,0.3,0.3,0.3],
			"GLUC_UPTAKE_RATE_IL2": [0.56,0.56,0.56,0.56],
			"GLUC_UPTAKE_RATE_ACTIVE": [3.78,3.78,3.78,3.78],
			"META_SWITCH_DELAY": [60.0,60.0,60.0,60.0],
			"SHELL_THICKNESS": [2.0,2.0,2.0,2.0],
			"IL2_RECEPTORS": [2000.0,2000.0,2000.0,2000.0],
			"IL2_BINDING_ON_RATE_MIN": [0.038193,0.038193,0.038193,0.038193],
			"IL2_BINDING_ON_RATE_MAX": [3.155,3.155,3.155,3.155],
			"IL2_BINDING_OFF_RATE": [0.015,0.015,0.015,0.015],
			"IL2_PROD_RATE_IL2": [16.62,16.62,16.62,16.62],
			"IL2_PROD_RATE_ACTIVE": [293.27,293.27,293.27,293.27],
			"IL2_SYNTHESIS_DELAY": [180.0,180.0,180.0,180.0],
			"GRANZ_SYNTHESIS_DELAY": [15.0,15.0,15.0,15.0],
			"SENES_FRAC": [0.5,0.5,0.5,0.5],
			"NECRO_FRAC": [0.5,0.5,0.5,0.5],
			"DIVISION_POTENTIAL": [50.0,50.0,50.0,50.0],
			"MIGRA_THRESHOLD": [3.0,3.0,3.0,3.0],
			"ENERGY_THRESHOLD": [-1000.0,-1000.0,-1000.0,-1000.0],
			"ACCURACY": [0.8,0.8,0.8,0.8],
			"AFFINITY": [0.5,0.5,0.5,0.5],
			"HETEROGENEITY": [0.0,0.0,0.0,0.0],
			"MIGRA_PROB": [0.05,0.05,0.05,0.05],
			"DIVISION_PROB": [0.05,0.05,0.05,0.05],
			"DIVISION_POTENTIAL_T": [10.0,10.0,10.0,10.0],
			"PROLI_FRAC": [0.5,0.5,0.5,0.5],
			"EXHAU_FRAC": [0.5,0.5,0.5,0.5],
			"ANERG_FRAC": [0.5,0.5,0.5,0.5],
			"SEARCH_ABILITY": [1.0,1.0,1.0,1.0],
			"MAX_ANTIGEN_BINDING": [10.0,10.0,10.0,10.0],
			"CARS": [50000.0,50000.0,50000.0,50000.0],
			"CAR_ANTIGENS_HEALTHY": [0.0,100.0,0.0,0.0],
			"CAR_ANTIGENS_CANCER": [1000.0,1000.0,1000.0,1000.0],
			"SELF_RECEPTORS": [150.0,150.0,150.0,150.0],
			"SELF_TARGETS": [3600.0,3600.0,3600.0,3600.0],
			"CAR_AFFINITY": [1.0E-7,1.0E-7,1.0E-7,1.0E-7],
			"CAR_ALPHA": [3.0,3.0,3.0,3.0],
			"CAR_BETA": [0.01,0.01,0.01,0.01],
			"SELF_RECEPTOR_AFFINITY": [7.8E-6,7.8E-6,7.8E-6,7.8E-6],
			"SELF_ALPHA": [3.0,3.0,3.0,3.0],
			"SELF_BETA": [0.02,0.02,0.02,0.02],
			"CONTACT_FRAC": [0.2,0.2,0.2,0.2]
		}
	},
	"timepoints": [
		{
			"time": 0.0,
			"molecules": {
				"glucose": [
					[5.000e-03,5.000e-03]
				],
				"oxygen": [
					[1.000e+02,1.000e+02]
				],
				"tgfa": [
					[2.086e+03,1.790e+03]
				],
				"IL-2": [
					[0.000e+00,0.000e+00]
				]
			},
			"cells": [
				[[-1,0,1,0],[[1,0,2,0,2408.07,107891,[]]]],
				[[-1,1,0,0],[[1,0,2,0,2133.65,119096,[]]]],
				[[0,0,0,0],[[0,1,2,0,2036.60,62851,[]]]],
				[[0,1,-1,0],[[0,1,2,0,2530.68,80322,[]]]],
				[[1,-1,0,0],[[0,1,2,0,2620.26,88845,[]]]],
				[[1,0,-1,0],[[1,0,2,0,2249.86,46421,[]]]]
			]
		},
		{
			"time": 0.5,
			"molecules": {
				"glucose": [
					[4.877e-03,4.899e-03]
				],
				"oxygen": [
					[8.627e+01,8.767e+01]
				],
				"tgfa": [
					[1.957e+02,1.957e+02]
				],
				"IL-2": [
					[0.000e+00,0.000e+00]
				]
			},
			"cells": [
				[[-1,0,1,0],[[1,0,4,0,4258.71,108611,[]],[8,3,4,1,344.99,9466,[]],[4,2,4,3,351.14,4953,[]]]],
				[[-1,1,0,0],[[1,0,4,0,3745.97,119816,[]],[8,3,4,1,320.36,1954,[]],[8,3,4,2,268.23,6173,[]]]],
				[[0,0,0,0],[[0,1,2,0,2036.60,63571,[]]]],
				[[0,1,-1,0],[[0,1,2,0,2530.68,81042,[]],[4,2,4,1,315.75,3123,[]]]],
				[[1,-1,0,0],[[0,1,2,0,2620.26,89565,[]]]],
				[[1,0,-1,0],[[1,0,4,0,3961.90,47141,[]],[4,2,4,1,371.95,10747,[]]]]
			]
		},
		{
			"time": 1.0,
			"molecules": {
				"glucose": [
					[4.898e-03,4.917e-03]
				],
				"oxygen": [
					[8.636e+01,8.775e+01]
				],
				"tgfa": [
					[1.587e+02,1.587e+02]
				],
				"IL-2": [
					[0.000e+00,0.000e+00]
				]
			},
			"cells": [
				[[-1,0,1,0],[[1,0,4,0,4819.42,109331,[]],[8,3,4,2,331.36,591,[]],[4,2,4,3,266.30,5673,[935.0]],[8,3,4,1,223.22,362,[]],[8,3,3,4,161.65,2674,[942.0]]]],
				[[-1,1,0,0],[[1,0,4,0,4268.38,120536,[]],[4,2,4,4,244.84,369,[]],[8,3,4,2,381.59,6893,[]],[8,3,4,3,276.31,10186,[839.0]]]],
				[[0,0,0,0],[[0,1,2,0,2036.60,64291,[]]]],
				[[0,1,-1,0],[[0,1,2,0,2530.68,81762,[]],[4,2,4,1,228.48,3843,[882.0]]]],
				[[1,-1,0,0],[[0,1,2,0,2620.26,90285,[]]]],
				[[1,0,-1,0],[[1,0,4,0,4500.17,47861,[]],[4,2,4,1,285.90,11467,[956.0]],[4,2,4,2,259.04,548,[]],[4,2,4,3,247.69,348,[]]]]
			]
		},
		{
			"time": 1.5,
			"molecules": {
				"glucose": [
					[4.806e-03,4.844e-03]
				],
				"oxygen": [
					[8.207e+01,8.394e+01]
				],
				"tgfa": [
					[1.530e+02,1.530e+02]
				],
				"IL-2": [
					[0.000e+00,0.000e+00]
				]
			},
			"cells": [
				[[-1,0,1,0],[[1,0,4,0,4494.42,110051,[1506.0]],[8,3,4,2,343.84,1311,[603.0]],[4,2,3,3,180.29,6393,[935.0,1020.0]],[8,3,4,1,150.89,1082,[1052.0]],[8,3,4,4,320.28,3394,[942.0]],[8,3,4,5,340.50,346,[]]]],
				[[-1,1,0,0],[[1,0,1,0,3031.80,121256,[1516.0]],[4,2,3,4,160.66,1089,[1054.0]],[8,3,4,3,171.09,10906,[839.0,1055.0]],[8,3,4,1,202.69,129,[]],[4,2,4,2,183.75,34,[]],[8,3,4,5,164.52,29,[]]]],
				[[0,-1,1,0],[[1,0,4,0,3261.28,653,[]],[8,3,4,1,289.56,7613,[1053.0]],[4,2,4,2,177.41,68,[]]]],
				[[0,0,0,0],[[0,1,2,0,2036.60,65011,[]],[1,0,4,1,2567.33,643,[]],[1,0,4,2,2999.96,648,[]]]],
				[[0,1,-1,0],[[0,1,2,0,2530.68,82482,[]],[4,2,4,1,315.86,4563,[882.0]]]],
				[[1,-1,0,0],[[0,1,2,0,2620.26,91005,[]]]],
				[[1,0,-1,0],[[1,0,4,0,3742.30,48581,[1511.0]],[4,2,4,1,202.67,12187,[956.0,1002.0]],[4,2,4,2,180.23,1268,[1076.0]],[4,2,3,3,163.34,1068,[1054.0]],[8,3,4,4,222.93,719,[]],[4,2,3,5,186.35,65,[]],[4,2,4,6,184.53,65,[]],[4,2,4,7,187.74,13,[]]]]
			]
		},
		{
			"time": 2.0,
			"molecules": {
				"glucose": [
					[4.823e-03,4.859e-03]
				],
				"oxygen": [
					[8.206e+01,8.393e+01]
				],
				"tgfa": [
					[1.524e+02,1.524e+02]
				],
				"IL-2": [
					[0.000e+00,0.000e+00]
				]
			},
			"cells": [
				[[-1,0,1,0],[[1,0,2,0,4786.81,110771,[1506.0]],[8,3,4,2,343.43,2031,[603.0,608.0]],[8,3,4,5,340.36,1066,[650.0]],[8,3,4,1,306.73,1802,[1052.0]],[8,3,4,6,332.83,415,[]],[8,3,4,3,358.36,457,[]]]],
				[[-1,1,0,0],[[1,0,1,0,2977.66,121976,[1516.0]],[4,2,4,4,289.04,1809,[1054.0]],[8,3,4,3,321.10,11626,[839.0,1055.0]],[8,3,4,1,365.07,849,[]],[4,2,4,2,343.12,754,[]],[8,3,4,5,310.49,749,[]],[4,2,4,6,252.33,683,[]],[4,2,4,7,206.73,7113,[935.0,1020.0]],[8,3,7,8,165.98,363,[]],[8,3,3,9,158.64,4114,[942.0,1060.0]]]],
				[[0,-1,1,0],[[1,0,4,0,4338.07,1373,[]],[8,3,4,1,212.42,8333,[1053.0,1115.0]],[4,2,4,2,331.52,788,[]],[8,3,3,3,183.64,71,[]]]],
				[[0,0,0,0],[[0,1,2,0,2036.60,65731,[]],[1,0,4,1,3496.95,1363,[]],[1,0,4,2,4107.98,1368,[]]]],
				[[0,1,-1,0],[[0,1,2,0,2530.68,83202,[]]]],
				[[1,-1,0,0],[[0,1,2,0,2620.26,91725,[]]]],
				[[1,0,-1,0],[[1,0,2,0,4482.64,49301,[1511.0]],[4,2,4,1,376.04,12907,[956.0,1002.0]],[4,2,4,2,340.81,1988,[1076.0]],[4,2,4,3,316.81,1788,[1054.0]],[8,3,4,4,409.09,1439,[]],[4,2,4,5,359.57,785,[]],[4,2,4,6,345.55,785,[]],[4,2,4,7,370.50,733,[]],[4,2,4,8,246.46,5283,[882.0,1304.0]]]]
			]
		},
		{
			"time": 2.5,
			"molecules": {
				"glucose": [
					[4.765e-03,4.810e-03]
				],
				"oxygen": [
					[8.044e+01,8.248e+01]
				],
				"tgfa": [
					[1.523e+02,1.523e+02]
				],
				"IL-2": [
					[1.265e+11,1.245e+11]
				]
			},
			"cells": [
				[[-1,0,1,0],[[1,0,2,0,4732.67,111491,[1506.0]],[8,3,4,2,343.42,2751,[603.0,608.0,610.0]],[8,3,4,5,339.94,1786,[650.0,590.0]],[8,3,4,8,356.87,532,[]],[8,3,4,6,333.15,1135,[636.0]],[8,3,4,3,357.79,1177,[644.0]],[8,3,4,4,320.32,4834,[942.0,1060.0]],[8,3,4,7,316.88,791,[]]]],
				[[-1,1,0,0],[[8,3,4,8,331.99,1083,[]],[4,2,4,4,202.71,2529,[1054.0,1163.0]],[4,2,4,5,195.70,184,[]],[8,3,4,1,237.78,1569,[1171.0]],[4,2,4,2,194.57,1474,[1160.0]],[8,3,4,10,195.66,2522,[1052.0,1090.0]],[4,2,4,6,159.64,1403,[1148.0]],[4,2,4,7,351.14,7833,[935.0,1020.0]],[8,3,4,0,242.21,397,[]],[8,3,3,9,155.73,322,[]],[4,2,4,3,189.19,128,[]],[1,0,4,11,3888.09,2083,[]],[8,3,3,12,174.16,12346,[839.0,1055.0,1160.0]]]],
				[[0,-1,1,0],[[1,0,2,0,2541.80,2093,[1514.0]],[8,3,4,1,381.75,9053,[1053.0,1115.0]],[4,2,4,2,231.42,1508,[1060.0]],[8,3,4,5,340.70,544,[]],[8,3,4,4,350.05,566,[]],[8,3,4,3,303.09,498,[]],[4,2,4,6,195.23,447,[]],[4,2,4,9,237.02,442,[]]]],
				[[0,0,0,0],[[0,1,2,0,2036.60,66451,[]],[1,0,4,2,4549.15,2088,[]],[4,2,3,1,186.43,13627,[956.0,1002.0,1059.0]]]],
				[[0,1,-1,0],[[0,1,2,0,2530.68,83922,[]],[4,2,4,1,210.05,313,[]],[4,2,4,4,205.30,269,[]]]],
				[[1,-1,0,0],[[0,1,2,0,2620.26,92445,[]],[4,2,4,6,244.41,395,[]],[8,3,4,1,271.97,2159,[1067.0]],[4,2,4,3,283.62,445,[]],[4,2,4,5,249.68,432,[]],[8,3,4,2,171.97,378,[]],[1,0,4,4,2492.88,452,[]],[4,2,4,7,173.31,113,[]]]],
				[[1,0,-1,0],[[1,0,2,0,4428.50,50021,[1511.0]],[8,3,4,10,173.69,1469,[1146.0]],[4,2,4,2,181.81,2708,[1076.0,1072.0]],[4,2,4,3,217.06,2508,[1054.0,1057.0]],[8,3,4,9,302.04,461,[]],[4,2,4,5,230.52,1505,[1055.0]],[4,2,4,6,267.55,1505,[1062.0]],[4,2,4,7,297.50,1453,[1057.0]],[4,2,4,8,181.91,6003,[882.0,1304.0,1037.0]],[4,2,4,4,221.39,323,[]],[8,3,3,11,165.52,282,[]]]]
			]
		},
		{
			"time": 3.0,
			"molecules": {
				"glucose": [
					[4.823e-03,4.855e-03]
				],
				"oxygen": [
					[7.957e+01,8.170e+01]
				],
				"tgfa": [
					[1.523e+02,1.523e+02]
				],
				"IL-2": [
					[1.038e+12,1.033e+12]
				]
			},
			"cells": [
				[[-1,0,1,0],[[1,0,1,0,4678.54,112211,[1506.0]],[8,3,4,2,343.97,3471,[603.0,608.0,610.0,599.0]],[8,3,4,5,341.13,2506,[650.0,590.0,600.0]],[8,3,4,8,356.67,1252,[639.0]],[8,3,7,6,313.90,1855,[636.0,566.0]],[8,3,7,3,335.99,1897,[644.0,594.0]],[8,3,3,4,161.66,5554,[942.0,1060.0,1053.0]],[8,3,4,7,340.88,1511,[]],[8,3,4,1,359.44,634,[]]]],
				[[-1,1,0,0],[[8,3,4,8,224.50,1803,[638.0,612.0]],[4,2,4,4,335.24,3249,[1054.0,1163.0]],[4,2,4,5,329.21,904,[]],[8,3,4,1,365.01,2289,[1171.0]],[4,2,4,2,357.71,2194,[1160.0]],[8,3,4,10,306.86,3242,[1052.0,1090.0]],[4,2,4,6,305.99,2123,[1148.0]],[8,3,4,13,216.92,677,[631.0]],[8,3,3,0,160.77,1117,[1102.0]],[8,3,4,12,328.24,612,[]],[4,2,4,3,332.82,848,[]],[1,0,1,11,3842.75,2803,[]]]],
				[[0,-1,1,0],[[1,0,1,0,2487.66,2813,[1514.0]],[8,3,3,1,192.68,9773,[1053.0,1115.0,1045.0]],[4,2,3,2,292.31,2228,[1060.0]],[8,3,12,5,301.32,1264,[648.0]],[8,3,4,4,349.58,1286,[651.0]],[8,3,12,3,302.69,1218,[645.0]],[4,2,4,6,303.63,1167,[]],[4,2,3,9,302.06,1162,[]],[8,3,4,7,320.69,686,[]],[8,3,4,8,366.88,663,[]],[4,2,3,10,187.45,14347,[956.0,1002.0,1059.0]],[8,3,4,11,339.32,651,[]],[8,3,7,12,343.67,615,[]],[8,3,7,13,267.42,572,[]],[8,3,3,14,186.33,465,[]],[8,3,3,15,158.26,371,[]]]],
				[[0,0,0,0],[[0,1,2,0,2036.60,67171,[]],[1,0,1,2,4502.38,2808,[]],[8,3,4,1,213.17,657,[635.0]]]],
				[[0,1,-1,0],[[0,1,2,0,2530.68,84642,[]],[4,2,4,1,324.70,1033,[]],[4,2,4,4,364.47,989,[]],[8,3,4,2,244.87,13066,[839.0,1055.0,1160.0]],[8,3,4,3,261.19,1002,[]],[8,3,4,5,254.87,1042,[]],[4,2,4,6,234.80,435,[]],[4,2,4,7,209.43,8553,[935.0,1020.0,1162.0]],[4,2,4,8,193.45,145,[]],[4,2,4,9,185.28,105,[]],[8,3,4,10,165.12,64,[]],[8,3,4,11,177.85,45,[]],[8,3,4,12,180.91,21,[]],[4,2,4,13,187.05,2173,[1057.0,969.0]],[8,3,3,14,207.38,14,[]],[8,3,4,15,188.22,14,[]]]],
				[[1,-1,0,0],[[0,1,2,0,2620.26,93165,[]],[4,2,3,6,314.59,1115,[]],[8,3,3,1,357.81,2879,[1067.0]],[4,2,3,3,351.88,1165,[]],[4,2,3,5,307.80,1152,[]],[8,3,3,2,220.00,1098,[]],[1,0,1,4,2514.93,1172,[]],[4,2,3,7,222.11,833,[]]]],
				[[1,0,-1,0],[[1,0,2,0,4374.37,50741,[1511.0]],[8,3,4,10,321.14,2189,[1146.0]],[4,2,4,2,340.94,3428,[1076.0,1072.0]],[4,2,4,3,346.35,3228,[1054.0,1057.0]],[8,3,3,9,222.87,1181,[1040.0]],[4,2,4,5,373.05,2225,[1055.0]],[4,2,4,6,202.14,2225,[1062.0,1056.0]],[4,2,4,4,361.26,1043,[]],[4,2,4,8,315.70,6723,[882.0,1304.0,1037.0]]]]
			]
		},
		{
			"time": 3.5,
			"molecules": {
				"glucose": [
					[4.861e-03,4.887e-03]
				],
				"oxygen": [
					[8.041e+01,8.245e+01]
				],
				"tgfa": [
					[1.523e+02,1.523e+02]
				],
				"IL-2": [
					[2.762e+12,2.751e+12]
				]
			},
			"cells": [
				[[-1,0,1,0],[[8,3,4,7,367.34,2231,[]],[8,3,4,2,344.07,4191,[603.0,608.0,610.0,599.0]],[8,3,4,5,340.58,3226,[650.0,590.0,600.0]],[8,3,4,8,357.23,1972,[639.0]],[8,3,4,6,333.47,2575,[636.0,566.0]],[8,3,4,3,357.87,2617,[644.0,594.0]],[8,3,4,1,359.07,1354,[]],[4,2,4,0,312.50,2914,[1160.0]],[4,2,4,4,289.89,3969,[1054.0,1163.0]]]],
				[[-1,1,0,0],[[8,3,4,8,332.61,2523,[638.0,612.0]],[8,3,4,2,158.28,641,[]],[4,2,4,5,283.65,1624,[]],[8,3,3,1,181.56,3009,[1171.0,1061.0]],[8,3,3,7,161.66,6274,[942.0,1060.0,1053.0]],[1,0,1,11,3788.61,3523,[]],[4,2,3,6,260.23,2843,[1148.0]],[8,3,4,13,354.54,1397,[631.0]],[8,3,3,0,170.41,1837,[1102.0]],[8,3,4,12,328.48,1332,[624.0]],[8,3,3,9,152.62,3962,[1052.0,1090.0,1050.0]],[4,2,4,4,208.62,1155,[]],[4,2,4,3,277.59,1753,[]]]],
				[[0,-1,1,0],[[1,0,1,0,2433.53,3533,[1514.0]],[8,3,3,1,192.62,10493,[1053.0,1115.0,1045.0]],[4,2,3,2,241.10,2948,[1060.0]],[8,3,4,5,340.73,1984,[648.0]],[8,3,4,4,349.56,2006,[651.0]],[8,3,4,3,302.86,1938,[645.0]],[4,2,4,6,304.12,1887,[]],[4,2,3,9,250.51,1882,[]],[8,3,4,7,320.54,1406,[]],[8,3,7,8,346.27,1383,[]],[4,2,3,10,189.47,15067,[956.0,1002.0,1059.0]],[8,3,4,11,339.29,1371,[]],[8,3,4,12,359.53,1335,[]],[8,3,4,13,283.09,1292,[]],[8,3,3,14,187.58,1185,[]],[8,3,3,15,158.77,1091,[]]]],
				[[0,0,0,0],[[0,1,1,0,2036.60,67891,[]],[1,0,1,2,4448.24,3528,[]],[8,3,4,1,375.88,1377,[635.0]]]],
				[[0,1,-1,0],[[0,1,1,0,2530.68,85362,[]],[4,2,3,13,286.04,1568,[]],[4,2,3,4,320.09,1709,[]],[4,2,0,1,186.98,2893,[1057.0,969.0]],[8,3,3,3,237.81,1722,[]],[8,3,0,5,230.24,1762,[]],[8,3,3,17,199.74,649,[]],[4,2,3,7,182.82,9273,[935.0,1020.0,1162.0]],[4,2,4,6,174.56,2945,[1062.0,1056.0]],[4,2,3,9,167.57,825,[]],[8,3,4,10,304.05,784,[]],[8,3,7,11,311.97,765,[]],[8,3,4,12,353.07,741,[]],[8,3,4,16,269.11,707,[]],[8,3,3,14,208.05,734,[]],[8,3,3,15,186.96,734,[]],[4,2,0,2,325.66,2945,[1055.0]]]],
				[[1,-1,0,0],[[0,1,2,0,2620.26,93885,[]],[4,2,3,6,262.38,1835,[]],[8,3,3,1,305.28,3599,[1067.0]],[4,2,3,3,299.47,1885,[]],[4,2,3,5,280.20,1872,[]],[8,3,4,2,223.93,1818,[]],[1,0,1,4,2460.79,1892,[]],[4,2,4,7,225.94,1553,[]]]],
				[[1,0,-1,0],[[1,0,1,0,4320.23,51461,[1511.0]],[8,3,3,10,273.17,2909,[1146.0]],[4,2,3,2,293.63,4148,[1076.0,1072.0]],[4,2,4,3,346.70,3948,[1054.0,1057.0]],[8,3,3,9,217.68,1901,[1040.0]],[8,3,0,1,219.18,13786,[839.0,1055.0,1160.0]],[4,2,4,6,191.46,865,[]],[4,2,3,4,316.11,1763,[]],[4,2,3,8,273.58,7443,[882.0,1304.0,1037.0]]]]
			]
		},
		{
			"time": 4.0,
			"molecules": {
				"glucose": [
					[4.709e-03,4.765e-03]
				],
				"oxygen": [
					[7.957e+01,8.170e+01]
				],
				"tgfa": [
					[1.523e+02,1.523e+02]
				],
				"IL-2": [
					[5.247e+12,5.217e+12]
				]
			},
			"cells": [
				[[-1,0,1,0],[[8,3,4,7,367.74,2951,[362.0]],[8,3,4,2,343.36,4911,[603.0,608.0,610.0,599.0,362.0]],[8,3,4,5,340.35,3946,[650.0,590.0,600.0,362.0]],[8,3,4,8,356.67,2692,[639.0,362.0]],[8,3,4,6,332.71,3295,[636.0,566.0,362.0]],[8,3,4,3,358.11,3337,[644.0,594.0,362.0]],[8,3,4,1,359.73,2074,[362.0]],[4,2,4,15,185.54,208,[]],[4,2,4,4,201.65,4689,[1054.0,1163.0,533.0]],[4,2,4,12,331.37,3668,[1060.0]],[8,3,4,9,250.73,1811,[]],[8,3,4,10,297.32,464,[]],[8,3,4,11,312.00,454,[]],[8,3,4,13,320.91,414,[]],[8,3,4,14,310.29,367,[]],[4,2,3,0,192.00,203,[]],[4,2,3,16,164.70,191,[]],[4,2,3,17,157.12,35,[]]]],
				[[-1,1,0,0],[[8,3,4,8,332.25,3243,[638.0,612.0,362.0]],[8,3,4,2,309.04,1361,[]],[4,2,4,19,245.30,219,[]],[8,3,4,1,350.10,3729,[1171.0,1061.0]],[4,2,4,6,325.47,1545,[]],[4,2,4,4,352.06,1875,[]],[4,2,4,3,212.82,2473,[522.0]],[8,3,4,13,354.41,2117,[631.0,362.0]],[4,2,4,10,350.12,9993,[935.0,1020.0,1162.0]],[8,3,4,12,328.48,2052,[624.0,362.0]],[8,3,4,0,234.69,4682,[1052.0,1090.0,1050.0]],[8,3,4,17,329.03,364,[]],[8,3,4,9,332.78,404,[]],[8,3,4,11,341.96,385,[]],[8,3,4,14,346.83,378,[]],[8,3,4,15,324.79,366,[]],[8,3,4,16,354.59,366,[]],[8,3,4,7,364.96,303,[]],[8,3,4,18,327.41,275,[]]]],
				[[0,-1,1,0],[[8,3,4,12,359.86,2055,[362.0]],[8,3,4,1,329.63,11213,[1053.0,1115.0,1045.0]],[8,3,4,13,282.64,2012,[362.0]],[8,3,4,5,341.02,2704,[648.0,362.0]],[8,3,4,4,349.34,2726,[651.0,362.0]],[8,3,4,3,302.87,2658,[645.0,362.0]],[4,2,4,6,303.83,2607,[362.0]],[4,2,4,9,352.44,2602,[]],[8,3,4,7,320.80,2126,[362.0]],[8,3,4,8,333.44,2103,[389.0]],[4,2,4,10,342.00,15787,[956.0,1002.0,1059.0]],[8,3,4,11,339.45,2091,[362.0]],[8,3,4,0,325.78,412,[]],[8,3,4,2,348.17,254,[]],[4,2,3,15,176.97,3634,[1160.0,522.0]]]],
				[[0,0,0,0],[[0,1,1,0,2036.60,68611,[]],[8,3,4,1,376.35,2097,[635.0,362.0]],[4,2,4,2,190.87,4868,[1076.0,1072.0,564.0]],[4,2,4,9,274.72,482,[]],[8,3,4,4,349.42,1369,[]],[4,2,4,3,293.79,3613,[1057.0,969.0]],[8,3,4,6,257.16,571,[]],[8,3,4,7,294.83,2557,[1102.0]],[8,3,4,13,312.99,436,[]],[4,2,4,5,306.02,3563,[1148.0]],[8,3,4,15,377.41,364,[]],[8,3,4,11,301.23,459,[]],[8,3,4,12,314.64,450,[]],[8,3,4,8,324.70,404,[]],[8,3,4,14,316.50,398,[]],[8,3,4,10,293.85,2442,[]]]],
				[[0,1,-1,0],[[4,2,4,13,182.90,195,[]],[8,3,4,16,340.14,1427,[451.0]],[4,2,3,3,178.87,2483,[496.0]],[8,3,4,5,345.08,14506,[839.0,1055.0,1160.0]],[4,2,4,2,213.65,3665,[1055.0,500.0]],[8,3,4,11,337.18,1485,[392.0]],[8,3,4,12,352.86,1461,[362.0]],[4,2,4,4,174.01,8163,[882.0,1304.0,1037.0,507.0]],[4,2,4,6,345.61,3665,[1062.0,1056.0]],[8,3,4,15,370.39,1454,[]],[8,3,4,10,304.16,1504,[362.0]],[8,3,4,7,375.45,2621,[1040.0]],[4,2,4,1,350.76,363,[]],[4,2,4,8,219.60,226,[]],[4,2,4,9,230.72,217,[]],[4,2,3,0,183.93,2429,[487.0]],[4,2,4,14,180.38,2344,[519.0]]]],
				[[1,-1,0,0],[[0,1,2,0,2627.09,94605,[]],[8,3,4,2,172.18,2538,[863.0]],[8,3,4,1,408.94,4319,[1067.0]],[4,2,4,3,197.87,2605,[627.0]],[4,2,3,7,166.68,2273,[811.0]],[8,3,4,4,305.44,1905,[]],[8,3,4,5,274.13,485,[]],[8,3,4,8,313.86,435,[]],[4,2,4,6,297.26,2592,[]],[8,3,4,9,214.84,6994,[942.0,1060.0,1053.0]],[4,2,4,10,162.23,199,[]],[4,2,3,11,162.00,60,[]],[4,2,3,12,138.86,40,[]],[4,2,3,13,189.10,37,[]]]],
				[[1,0,-1,0],[[1,0,1,0,4266.09,52181,[1511.0]],[8,3,3,10,161.98,3629,[1146.0,543.0]],[8,3,4,7,415.07,1454,[]],[4,2,4,3,347.00,4668,[1054.0,1057.0,362.0]],[8,3,4,5,290.26,2482,[]],[4,2,3,2,167.96,2288,[535.0]],[4,2,4,6,379.32,1585,[]],[4,2,4,8,342.07,2555,[]],[8,3,3,1,157.51,56,[]],[8,3,4,4,147.11,53,[]]]]
			]
		},
		{
			"time": 4.5,
			"molecules": {
				"glucose": [
					[4.865e-03,4.889e-03]
				],
				"oxygen": [
					[7.957e+01,8.170e+01]
				],
				"tgfa": [
					[1.523e+02,1.523e+02]
				],
				"IL-2": [
					[1.030e+13,1.024e+13]
				]
			},
			"cells": [
				[[-1,0,1,0],[[8,3,12,7,367.72,3671,[362.0,621.0]],[8,3,4,2,343.72,5631,[603.0,608.0,610.0,599.0,362.0,606.0]],[8,3,4,5,340.10,4666,[650.0,590.0,600.0,362.0,608.0]],[8,3,4,8,356.36,3412,[639.0,362.0,597.0]],[8,3,4,6,332.56,4015,[636.0,566.0,362.0,600.0]],[8,3,12,3,358.86,4057,[644.0,594.0,362.0,615.0]],[8,3,12,1,359.74,2794,[362.0,604.0]],[4,2,3,15,248.66,928,[]],[4,2,3,4,272.76,5409,[1054.0,1163.0,533.0]],[8,3,3,21,199.84,315,[]],[8,3,3,9,293.78,2531,[]],[8,3,12,10,297.69,1184,[662.0]],[8,3,12,11,312.49,1174,[666.0]],[8,3,4,13,321.38,1134,[668.0]],[8,3,12,14,310.63,1087,[668.0]],[8,3,4,19,322.30,608,[]],[8,3,4,0,389.84,536,[]],[4,2,3,17,193.27,755,[]],[4,2,3,18,198.63,4354,[1160.0,522.0]],[8,3,12,16,318.96,519,[]],[8,3,4,20,330.64,508,[]],[4,2,3,24,166.33,911,[]],[4,2,3,22,161.56,436,[]],[8,3,12,23,310.22,418,[]],[8,3,3,12,178.10,435,[]]]],
				[[-1,1,0,0],[[8,3,12,8,332.43,3963,[638.0,612.0,362.0,596.0]],[8,3,3,2,155.72,2081,[1102.0]],[4,2,3,19,342.13,939,[]],[8,3,3,1,181.00,4449,[1171.0,1061.0,1118.0]],[4,2,3,6,164.48,2265,[1097.0]],[4,2,3,4,197.30,2595,[946.0]],[4,2,3,3,299.75,3193,[522.0]],[8,3,12,13,354.33,2837,[631.0,362.0,621.0]],[4,2,3,10,174.30,10713,[935.0,1020.0,1162.0,1077.0]],[8,3,12,12,329.21,2772,[624.0,362.0,616.0]],[8,3,3,0,284.71,5402,[1052.0,1090.0,1050.0]],[8,3,12,17,329.48,1084,[651.0]],[8,3,4,9,333.23,1124,[665.0]],[8,3,12,11,341.89,1105,[658.0]],[8,3,4,14,347.52,1098,[658.0]],[8,3,12,15,324.99,1086,[654.0]],[8,3,12,16,349.99,1086,[662.0]],[8,3,12,7,302.17,1023,[658.0]],[8,3,12,18,306.10,995,[654.0]],[8,3,12,5,351.66,563,[]],[8,3,4,26,363.81,423,[]],[8,3,12,21,347.85,469,[]],[8,3,12,22,303.65,465,[]],[8,3,12,23,329.13,439,[]],[4,2,3,28,181.69,339,[]],[8,3,4,25,333.54,431,[]],[4,2,3,20,183.55,355,[]],[8,3,12,27,244.23,340,[]]]],
				[[0,-1,1,0],[[8,3,12,12,360.53,2775,[362.0,600.0]],[8,3,3,1,359.84,11933,[1053.0,1115.0,1045.0]],[8,3,12,13,282.82,2732,[362.0,584.0]],[8,3,4,5,340.94,3424,[648.0,362.0,601.0]],[8,3,4,4,349.71,3446,[651.0,362.0,598.0]],[8,3,12,3,303.03,3378,[645.0,362.0,596.0]],[4,2,12,6,304.38,3327,[362.0,587.0]],[4,2,3,9,227.15,3322,[776.0]],[8,3,12,7,321.33,2846,[362.0,600.0]],[8,3,12,8,305.23,2823,[389.0,652.0]],[4,2,3,10,354.58,16507,[956.0,1002.0,1059.0]],[8,3,4,11,339.84,2811,[362.0,600.0]],[8,3,12,0,324.93,1132,[669.0]],[8,3,12,2,325.57,974,[669.0]],[4,2,3,14,205.29,780,[]],[4,2,3,15,173.16,760,[]],[8,3,12,20,309.45,507,[]],[4,2,3,17,218.61,923,[]],[8,3,12,18,309.40,526,[]],[8,3,7,19,271.67,519,[]],[8,3,4,16,352.10,462,[]],[4,2,3,21,163.50,596,[]],[8,3,12,22,267.60,321,[]],[4,2,3,23,167.27,4388,[1060.0,813.0]],[8,3,4,24,261.98,304,[]]]],
				[[0,0,0,0],[[8,3,12,20,309.05,553,[]],[8,3,4,1,375.34,2817,[635.0,362.0,589.0]],[4,2,3,2,270.76,5588,[1076.0,1072.0,564.0]],[4,2,12,9,275.13,1202,[636.0]],[8,3,3,4,377.14,2089,[]],[4,2,3,3,351.65,4333,[1057.0,969.0]],[8,3,12,6,256.97,1291,[638.0]],[8,3,3,7,322.85,3277,[1102.0]],[8,3,12,13,313.86,1156,[645.0]],[4,2,3,5,166.80,4283,[1148.0,613.0]],[8,3,12,15,377.96,1084,[649.0]],[8,3,12,11,300.55,1179,[639.0]],[8,3,4,12,314.33,1170,[643.0]],[8,3,12,8,323.57,1124,[645.0]],[8,3,12,14,316.54,1118,[644.0]],[8,3,3,10,311.00,3162,[]],[4,2,12,0,323.84,614,[]],[8,3,12,17,330.01,578,[]],[8,3,12,18,292.92,571,[]],[8,3,4,19,368.00,565,[]],[8,3,12,16,309.72,521,[]],[8,3,12,21,400.85,476,[]],[8,3,12,22,302.93,464,[]],[4,2,3,23,218.19,437,[]]]],
				[[0,1,-1,0],[[4,2,3,13,261.68,915,[]],[8,3,12,16,339.65,2147,[451.0,615.0]],[4,2,3,3,247.16,3203,[496.0]],[8,3,3,28,159.51,342,[]],[4,2,3,2,306.00,4385,[1055.0,500.0]],[8,3,4,11,331.48,2205,[392.0,639.0]],[8,3,12,12,352.40,2181,[362.0,635.0]],[4,2,3,4,252.35,8883,[882.0,1304.0,1037.0,507.0]],[4,2,3,6,174.34,4385,[1062.0,1056.0,1060.0]],[8,3,3,15,188.86,2174,[1066.0]],[8,3,4,10,303.96,2224,[362.0,619.0]],[8,3,3,7,411.39,3341,[1040.0]],[4,2,4,1,351.29,1083,[647.0]],[4,2,3,8,313.08,946,[]],[4,2,3,9,330.29,937,[]],[8,3,4,27,375.96,446,[]],[4,2,3,14,261.36,3064,[519.0]],[4,2,3,17,218.72,593,[]],[8,3,4,0,337.87,432,[]],[4,2,3,19,220.03,757,[]],[8,3,4,18,308.40,379,[]],[4,2,12,21,349.39,491,[]],[8,3,12,22,327.03,490,[]],[8,3,12,23,289.72,473,[]],[8,3,4,24,326.64,464,[]],[8,3,4,25,317.63,458,[]],[8,3,4,26,387.55,448,[]],[8,3,12,20,331.78,364,[]]]],
				[[1,-1,0,0],[[0,1,1,0,3223.03,95325,[]],[8,3,3,2,257.93,3258,[863.0]],[8,3,4,7,339.77,583,[]],[4,2,3,3,294.47,3325,[627.0]],[8,3,12,14,282.18,706,[]],[8,3,3,4,351.55,2625,[]],[8,3,12,5,274.63,1205,[633.0]],[8,3,12,8,313.88,1155,[641.0]],[4,2,3,6,316.28,3312,[]],[8,3,3,9,302.21,7714,[942.0,1060.0,1053.0]],[4,2,3,10,243.71,919,[]],[8,3,12,1,326.28,555,[]],[8,3,12,11,368.91,531,[]],[8,3,3,12,186.03,776,[]]]],
				[[1,0,-1,0],[[8,3,3,4,203.21,773,[]],[8,3,4,15,315.82,539,[]],[8,3,12,7,206.44,2174,[1023.0]],[4,2,12,3,346.94,5388,[1054.0,1057.0,362.0,591.0]],[8,3,3,5,154.58,3202,[778.0]],[4,2,3,2,215.61,3008,[535.0]],[4,2,3,6,191.52,2305,[1003.0]],[4,2,3,8,207.40,3275,[665.0]],[8,3,12,9,275.39,652,[]],[8,3,3,0,257.92,693,[]],[8,3,12,17,323.52,510,[]],[8,3,12,16,322.13,513,[]],[4,2,3,12,199.51,573,[]],[8,3,3,13,219.17,5039,[1067.0,691.0]],[4,2,4,14,298.47,565,[]],[8,3,4,10,352.61,515,[]],[8,3,12,1,317.45,478,[]],[4,2,3,11,183.90,3149,[487.0]],[4,2,12,18,321.92,435,[]],[8,3,12,19,387.40,434,[]],[8,3,3,20,162.01,4349,[1146.0,543.0]],[8,3,3,21,222.91,388,[]],[8,3,12,22,300.10,383,[]],[4,2,3,23,155.70,2993,[811.0]],[4,2,3,24,181.21,381,[]],[4,2,3,25,171.57,497,[]],[8,3,3,26,177.90,359,[]],[8,3,3,27,171.13,15226,[839.0,1055.0,1160.0,878.0]],[8,3,3,28,165.93,283,[]]]]
			]
		},
		{
			"time": 5.0,
			"molecules": {
				"glucose": [
					[4.796e-03,4.834e-03]
				],
				"oxygen": [
					[7.957e+01,8.170e+01]
				],
				"tgfa": [
					[1.523e+02,1.523e+02]
				],
				"IL-2": [
					[1.712e+13,1.707e+13]
				]
			},
			"cells": [
				[[-1,0,1,0],[[8,3,12,7,368.08,4391,[362.0,621.0]],[8,3,4,2,344.24,6351,[603.0,608.0,610.0,599.0,362.0,606.0]],[8,3,4,5,340.71,5386,[650.0,590.0,600.0,362.0,608.0]],[8,3,4,8,357.40,4132,[639.0,362.0,597.0]],[8,3,4,6,332.36,4735,[636.0,566.0,362.0,600.0]],[8,3,12,3,358.64,4777,[644.0,594.0,362.0,615.0]],[8,3,12,1,359.23,3514,[362.0,604.0]],[4,2,3,15,195.75,1648,[]],[4,2,3,4,220.65,6129,[1054.0,1163.0,533.0]],[8,3,3,21,200.44,1035,[]],[8,3,3,9,240.35,3251,[]],[8,3,12,10,297.62,1904,[662.0]],[8,3,12,11,311.69,1894,[666.0]],[8,3,4,13,320.99,1854,[668.0]],[8,3,12,14,311.25,1807,[668.0]],[8,3,4,19,322.31,1328,[]],[8,3,4,0,389.35,1256,[]],[4,2,12,17,158.68,1475,[]],[4,2,3,18,180.47,5074,[1160.0,522.0]],[8,3,12,16,319.39,1239,[]],[8,3,4,20,330.12,1228,[]],[4,2,3,24,166.30,1631,[]],[4,2,3,22,161.53,1156,[]],[8,3,12,23,329.78,1138,[]],[8,3,3,12,178.11,1155,[]]]],
				[[-1,1,0,0],[[8,3,12,8,332.17,4683,[638.0,612.0,362.0,596.0]],[8,3,3,2,156.29,2801,[1102.0]],[4,2,3,19,290.03,1659,[]],[8,3,3,1,181.57,5169,[1171.0,1061.0,1118.0]],[4,2,3,6,165.78,2985,[1097.0]],[4,2,3,4,177.67,3315,[946.0]],[4,2,3,3,245.62,3913,[522.0]],[8,3,12,13,354.46,3557,[631.0,362.0,621.0]],[4,2,3,10,174.46,11433,[935.0,1020.0,1162.0,1077.0]],[8,3,12,12,329.29,3492,[624.0,362.0,616.0]],[8,3,3,0,233.20,6122,[1052.0,1090.0,1050.0]],[8,3,12,17,328.98,1804,[651.0]],[8,3,4,9,333.32,1844,[665.0]],[8,3,12,11,342.46,1825,[658.0]],[8,3,4,14,347.28,1818,[658.0]],[8,3,12,15,324.73,1806,[654.0]],[8,3,12,16,354.40,1806,[662.0]],[8,3,12,7,365.72,1743,[658.0]],[8,3,12,18,342.49,1715,[654.0]],[8,3,12,5,351.96,1283,[]],[8,3,4,26,382.67,1143,[]],[8,3,12,21,348.16,1189,[]],[8,3,12,22,303.48,1185,[]],[8,3,12,23,335.04,1159,[]],[4,2,3,28,181.74,1059,[]],[8,3,4,25,337.42,1151,[]],[4,2,3,20,184.15,1075,[]],[8,3,12,27,321.58,1060,[]]]],
				[[0,-1,1,0],[[8,3,12,12,360.05,3495,[362.0,600.0]],[8,3,3,1,307.68,12653,[1053.0,1115.0,1045.0]],[8,3,12,13,282.52,3452,[362.0,584.0]],[8,3,4,5,341.50,4144,[648.0,362.0,601.0]],[8,3,4,4,349.83,4166,[651.0,362.0,598.0]],[8,3,12,3,303.05,4098,[645.0,362.0,596.0]],[4,2,12,6,304.41,4047,[362.0,587.0]],[4,2,3,9,177.87,4042,[776.0]],[8,3,12,7,320.67,3566,[362.0,600.0]],[8,3,12,8,366.91,3543,[389.0,652.0]],[4,2,3,10,302.45,17227,[956.0,1002.0,1059.0]],[8,3,4,11,339.71,3531,[362.0,600.0]],[8,3,12,0,325.46,1852,[669.0]],[8,3,12,2,398.86,1694,[669.0]],[4,2,3,14,163.57,1500,[]],[4,2,3,15,140.22,1480,[]],[8,3,12,20,310.28,1227,[]],[4,2,3,17,193.86,1643,[]],[8,3,12,18,309.61,1246,[]],[8,3,4,19,336.02,1239,[]],[8,3,4,16,352.89,1182,[]],[4,2,3,21,163.48,1316,[]],[8,3,12,22,356.38,1041,[]],[4,2,3,23,167.32,5108,[1060.0,813.0]],[8,3,4,24,366.08,1024,[]]]],
				[[0,0,0,0],[[8,3,12,20,308.85,1273,[]],[8,3,4,1,375.38,3537,[635.0,362.0,589.0]],[4,2,3,2,218.01,6308,[1076.0,1072.0,564.0]],[4,2,12,9,275.43,1922,[636.0]],[8,3,3,4,326.27,2809,[]],[4,2,3,3,299.57,5053,[1057.0,969.0]],[8,3,12,6,257.93,2011,[638.0]],[8,3,3,7,270.95,3997,[1102.0]],[8,3,12,13,312.91,1876,[645.0]],[4,2,3,5,154.40,5003,[1148.0,613.0]],[8,3,12,15,377.95,1804,[649.0]],[8,3,12,11,300.40,1899,[639.0]],[8,3,4,12,313.90,1890,[643.0]],[8,3,12,8,324.31,1844,[645.0]],[8,3,12,14,316.73,1838,[644.0]],[8,3,3,10,257.53,3882,[]],[4,2,12,0,324.05,1334,[]],[8,3,12,17,329.52,1298,[]],[8,3,12,18,292.73,1291,[]],[8,3,4,19,367.79,1285,[]],[8,3,12,16,309.23,1241,[]],[8,3,12,21,401.21,1196,[]],[8,3,12,22,303.19,1184,[]],[4,2,3,23,208.31,1157,[]]]],
				[[0,1,-1,0],[[4,2,3,13,208.81,1635,[]],[8,3,12,16,340.08,2867,[451.0,615.0]],[4,2,3,3,194.97,3923,[496.0]],[8,3,3,28,160.42,1062,[]],[4,2,3,2,252.62,5105,[1055.0,500.0]],[8,3,4,11,338.00,2925,[392.0,639.0]],[8,3,12,12,352.67,2901,[362.0,635.0]],[4,2,3,4,201.06,9603,[882.0,1304.0,1037.0,507.0]],[4,2,3,6,174.33,5105,[1062.0,1056.0,1060.0]],[8,3,3,15,186.96,2894,[1066.0]],[8,3,4,10,305.23,2944,[362.0,619.0]],[8,3,3,7,357.25,4061,[1040.0]],[4,2,4,1,350.54,1803,[647.0]],[4,2,3,8,258.95,1666,[]],[4,2,3,9,280.24,1657,[]],[8,3,4,27,374.77,1166,[]],[4,2,3,14,208.81,3784,[519.0]],[4,2,3,17,173.47,1313,[]],[8,3,4,0,337.30,1152,[]],[4,2,3,19,190.99,1477,[]],[8,3,4,18,342.01,1099,[]],[4,2,12,21,349.25,1211,[]],[8,3,12,22,326.45,1210,[]],[8,3,12,23,289.95,1193,[]],[8,3,4,24,326.99,1184,[]],[8,3,4,25,316.90,1178,[]],[8,3,4,26,388.05,1168,[]],[8,3,12,20,388.92,1084,[]]]],
				[[1,-1,0,0],[[0,1,1,0,3168.90,96045,[]],[8,3,3,2,206.02,3978,[863.0]],[8,3,4,7,340.38,1303,[]],[4,2,3,3,241.06,4045,[627.0]],[8,3,12,14,281.62,1426,[]],[8,3,3,4,298.70,3345,[]],[8,3,12,5,274.71,1925,[633.0]],[8,3,12,8,314.63,1875,[641.0]],[4,2,3,6,262.14,4032,[]],[8,3,3,9,248.41,8434,[942.0,1060.0,1053.0]],[4,2,3,10,190.21,1639,[]],[8,3,12,1,325.90,1275,[]],[8,3,12,11,368.95,1251,[]],[8,3,3,12,159.02,1496,[]]]],
				[[1,0,-1,0],[[8,3,3,4,153.74,1493,[]],[8,3,4,15,315.88,1259,[]],[8,3,3,7,206.87,2894,[1023.0]],[4,2,12,3,346.52,6108,[1054.0,1057.0,362.0,591.0]],[8,3,3,5,154.91,3922,[778.0]],[4,2,3,2,167.98,3728,[535.0]],[4,2,3,6,191.50,3025,[1003.0]],[4,2,3,8,172.64,3995,[665.0]],[8,3,12,9,274.95,1372,[]],[8,3,3,0,205.17,1413,[]],[8,3,12,17,324.52,1230,[]],[8,3,12,16,322.04,1233,[]],[4,2,3,12,167.07,1293,[]],[8,3,3,13,206.40,5759,[1067.0,691.0]],[4,2,4,14,298.22,1285,[]],[8,3,4,10,352.67,1235,[]],[8,3,12,1,316.52,1198,[]],[4,2,3,11,183.91,3869,[487.0]],[4,2,12,18,321.98,1155,[]],[8,3,12,19,393.92,1154,[]],[8,3,3,20,161.98,5069,[1146.0,543.0]],[8,3,3,21,224.40,1108,[]],[8,3,12,22,339.94,1103,[]],[4,2,3,23,155.69,3713,[811.0]],[4,2,3,24,181.19,1101,[]],[4,2,3,25,171.96,1217,[]],[8,3,3,26,177.94,1079,[]],[8,3,3,27,173.63,15946,[839.0,1055.0,1160.0,878.0]],[8,3,3,28,165.91,1003,[]]]]
			]
		}
	]
}
```
