## Supplementary material for "Mapping CAR T-cell design space using agent-based models": 3_tissue_treatment_00.json

```
{
	"seed": 0,
	"config": {
		"class": "arcade.sim.GrowthSimulation$Hexagonal",
		"days": 10,
		"size": { "radius": 10, "height": 1, "margin": 2 },
		"init": -1,
		"pops": [
			[0, "arcade.agent.cell.TissueCCell$CC", 0.00, 0],
			[1, "arcade.agent.cell.TissueHCell$CC", 1.00, 271],
			[2, "arcade.agent.cell.CART4Cell$T4", 0.00, 0],
			[3, "arcade.agent.cell.CART8Cell$T8", 0.00, 0]
		]
	},
	"helpers": [
		{ "type": "INSERT", "delay": 1.00, "radius": 2, "pops": [[0,7]] },
		{ "type": "TREAT", "delay": 3.00, "pops": [[2,3],[3,7]] }
	],
	"components": [
		{ "type": "SITE", "class": "graph", 
			"specs": { 
				"GRAPH_LAYOUT" : "*", 
				"ROOTS_LEFT" : "", 
				"ROOTS_TOP" : "", 
				"ROOTS_RIGHT" : "", 
				"ROOTS_BOTTOM" : ""
			}
		},
		{ "type": "REMODEL", "interval": 60, 
			"specs": { 
				"SCALE_SHEAR" : 0.01, 
				"SCALE_CIRCUM" : 0.01, 
				"SCALE_FLOWRATE" : 0.005, 
				"SCALE_META" : 0.01, 
				"SCALE_TAU" : 0.01, 
				"SCALE_SIGMA" : 0.5
			}
		},
		{ "type": "DEGRADE", "interval": 1, 
			"specs": { 
				"DEGRADATION_RATE" : 0.04, 
				"SHEAR_THRESHOLD" : 0.01
			}
		}
	],
	"parameters": {
		"globals": {
			"DIFFUSIVITY_TGFA": 51.8,
			"DIFFUSIVITY_GLUCOSE": 39.0,
			"DIFFUSIVITY_OXYGEN": 2000.0,
			"DIFFUSIVITY_IL2": 10.0,
			"CONCENTRATION_TGFA": 150.0,
			"CONCENTRATION_GLUCOSE": 0.005,
			"CONCENTRATION_OXYGEN": 100.0,
			"CONCENTRATION_IL2": 0.0,
			"PERMEABILITY_GLUCOSE": 0.5,
			"PERMEABILITY_OXYGEN": 500.0,
			"OXY_SOLU_TISSUE": 1.31E-6,
			"OXY_SOLU_PLASMA": 1.38E-6,
			"MAX_DAMAGE_SEED": 1.0E7,
			"MIN_RADIUS_SEED": 2.0
		},
		"pops": {
			"DEATH_AGE_AVG": [120960.0,120960.0,120960.0,120960.0],
			"DEATH_AGE_AVG_T": [60480.0,60480.0,60480.0,60480.0],
			"DEATH_AGE_RANGE": [10080.0,10080.0,10080.0,10080.0],
			"CELL_AGE_MIN": [0.0,0.0,0.0,0.0],
			"CELL_AGE_MAX": [120960.0,120960.0,120960.0,120960.0],
			"T_CELL_AGE_MIN": [0.0,0.0,0.0,0.0],
			"T_CELL_AGE_MAX": [10080.0,10080.0,10080.0,10080.0],
			"DEATH_TIME": [1080.0,1080.0,1080.0,1080.0],
			"DEATH_RANGE": [0.0,0.0,0.0,0.0],
			"MIGRA_RATE": [0.24,0.24,0.24,0.24],
			"MIGRA_RANGE": [0.0,0.0,0.0,0.0],
			"SYNTHESIS_TIME": [637.0,637.0,637.0,637.0],
			"SYNTHESIS_RANGE": [0.0,0.0,0.0,0.0],
			"SYNTHESIS_TIME_T": [360.0,360.0,360.0,360.0],
			"SYNTHESIS_RANGE_T": [0.0,0.0,0.0,0.0],
			"BOUND_TIME": [360.0,360.0,360.0,360.0],
			"BOUND_RANGE": [0.0,0.0,0.0,0.0],
			"CELL_DENSITY": [0.00133,0.00133,0.00133,0.00133],
			"CELL_VOL_AVG": [2250.0,2250.0,2250.0,2250.0],
			"CELL_VOL_RANGE": [200.0,200.0,200.0,200.0],
			"T_CELL_VOL_AVG": [175.0,175.0,175.0,175.0],
			"T_CELL_VOL_RANGE": [10.0,10.0,10.0,10.0],
			"MIN_MASS_FRAC": [0.5,0.5,0.5,0.5],
			"MAX_HEIGHT": [8.7,8.7,8.7,8.7],
			"META_PREF": [0.3,0.3,0.3,0.3],
			"FRAC_MASS": [0.25,0.25,0.25,0.25],
			"RATIO_GLUC_TO_PYRU": [0.5,0.5,0.5,0.5],
			"MASS_TO_GLUC": [694.0,694.0,694.0,694.0],
			"AUTOPHAGY_RATE": [1.0E-4,1.0E-4,1.0E-4,1.0E-4],
			"LACTATE_RATE": [0.1,0.1,0.1,0.1],
			"BASAL_ENERGY": [0.001,0.001,0.001,0.001],
			"PROLIF_ENERGY": [0.001,0.001,0.001,0.001],
			"MIGRA_ENERGY": [2.0E-4,2.0E-4,2.0E-4,2.0E-4],
			"ACTIVE_ENERGY": [2.0E-4,2.0E-4,2.0E-4,2.0E-4],
			"GLUC_UPTAKE_RATE": [1.12,1.12,1.12,1.12],
			"ATP_PRODUCTION_RATE": [8.927,8.927,8.927,8.927],
			"CONS_GLUC_UPTAKE": [929.88,929.88,929.88,929.88],
			"CONS_GROWTH_RATE": [2.819,2.819,2.819,2.819],
			"CONS_ATP_PRODUCTION": [4.9817,4.9817,4.9817,4.9817],
			"FRAC_MASS_ACTIVE": [0.25,0.25,0.25,0.25],
			"META_PREF_IL2": [0.1,0.1,0.1,0.1],
			"META_PREF_ACTIVE": [0.3,0.3,0.3,0.3],
			"GLUC_UPTAKE_RATE_IL2": [0.56,0.56,0.56,0.56],
			"GLUC_UPTAKE_RATE_ACTIVE": [3.78,3.78,3.78,3.78],
			"META_SWITCH_DELAY": [60.0,60.0,60.0,60.0],
			"SHELL_THICKNESS": [2.0,2.0,2.0,2.0],
			"IL2_RECEPTORS": [2000.0,2000.0,2000.0,2000.0],
			"IL2_BINDING_ON_RATE_MIN": [0.038193,0.038193,0.038193,0.038193],
			"IL2_BINDING_ON_RATE_MAX": [3.155,3.155,3.155,3.155],
			"IL2_BINDING_OFF_RATE": [0.015,0.015,0.015,0.015],
			"IL2_PROD_RATE_IL2": [16.62,16.62,16.62,16.62],
			"IL2_PROD_RATE_ACTIVE": [293.27,293.27,293.27,293.27],
			"IL2_SYNTHESIS_DELAY": [180.0,180.0,180.0,180.0],
			"GRANZ_SYNTHESIS_DELAY": [15.0,15.0,15.0,15.0],
			"SENES_FRAC": [0.5,0.5,0.5,0.5],
			"NECRO_FRAC": [0.5,0.5,0.5,0.5],
			"DIVISION_POTENTIAL": [50.0,50.0,50.0,50.0],
			"MIGRA_THRESHOLD": [3.0,3.0,3.0,3.0],
			"ENERGY_THRESHOLD": [-1000.0,-1000.0,-1000.0,-1000.0],
			"ACCURACY": [0.8,0.8,0.8,0.8],
			"AFFINITY": [0.5,0.5,0.5,0.5],
			"HETEROGENEITY": [0.0,0.0,0.0,0.0],
			"MIGRA_PROB": [0.05,0.05,0.05,0.05],
			"DIVISION_PROB": [0.05,0.05,0.05,0.05],
			"DIVISION_POTENTIAL_T": [10.0,10.0,10.0,10.0],
			"PROLI_FRAC": [0.5,0.5,0.5,0.5],
			"EXHAU_FRAC": [0.5,0.5,0.5,0.5],
			"ANERG_FRAC": [0.5,0.5,0.5,0.5],
			"SEARCH_ABILITY": [1.0,1.0,1.0,1.0],
			"MAX_ANTIGEN_BINDING": [10.0,10.0,10.0,10.0],
			"CARS": [50000.0,50000.0,50000.0,50000.0],
			"CAR_ANTIGENS_HEALTHY": [0.0,100.0,0.0,0.0],
			"CAR_ANTIGENS_CANCER": [1000.0,1000.0,1000.0,1000.0],
			"SELF_RECEPTORS": [150.0,150.0,150.0,150.0],
			"SELF_TARGETS": [3600.0,3600.0,3600.0,3600.0],
			"CAR_AFFINITY": [1.0E-7,1.0E-7,1.0E-7,1.0E-7],
			"CAR_ALPHA": [3.0,3.0,3.0,3.0],
			"CAR_BETA": [0.01,0.01,0.01,0.01],
			"SELF_RECEPTOR_AFFINITY": [7.8E-6,7.8E-6,7.8E-6,7.8E-6],
			"SELF_ALPHA": [3.0,3.0,3.0,3.0],
			"SELF_BETA": [0.02,0.02,0.02,0.02],
			"CONTACT_FRAC": [0.2,0.2,0.2,0.2]
		}
	},
	"timepoints": [
		{
			"time": 0.0,
			"molecules": {
				"glucose": [
					[1.485e-03,1.488e-03,1.500e-03,1.526e-03,1.558e-03,1.588e-03,1.611e-03,1.627e-03,1.641e-03,1.662e-03]
				],
				"oxygen": [
					[2.170e+01,2.176e+01,2.192e+01,2.217e+01,2.248e+01,2.280e+01,2.312e+01,2.343e+01,2.378e+01,2.420e+01]
				],
				"tgfa": [
					[6.843e+03,6.843e+03,6.842e+03,6.841e+03,6.831e+03,6.774e+03,6.552e+03,5.944e+03,4.773e+03,3.204e+03]
				],
				"IL-2": [
					[0.000e+00,0.000e+00,0.000e+00,0.000e+00,0.000e+00,0.000e+00,0.000e+00,0.000e+00,0.000e+00,0.000e+00]
				]
			},
			"cells": [
				[[-9,0,9,0],[[0,1,2,0,2405.59,81346,[]]]],
				[[-9,1,8,0],[[0,1,2,0,2630.18,65737,[]]]],
				[[-9,2,7,0],[[0,1,2,0,2282.01,19622,[]]]],
				[[-9,3,6,0],[[0,1,2,0,2238.08,94860,[]]]],
				[[-9,4,5,0],[[0,1,2,0,2068.10,101472,[]]]],
				[[-9,5,4,0],[[0,1,2,0,2099.34,77385,[]]]],
				[[-9,6,3,0],[[0,1,2,0,2124.40,88567,[]]]],
				[[-9,7,2,0],[[0,1,2,0,2168.54,80403,[]]]],
				[[-9,8,1,0],[[0,1,2,0,2362.68,18752,[]]]],
				[[-9,9,0,0],[[0,1,2,0,2423.68,79497,[]]]],
				[[-8,-1,9,0],[[0,1,2,0,2305.37,96865,[]]]],
				[[-8,0,8,0],[[0,1,2,0,2196.16,43269,[]]]],
				[[-8,1,7,0],[[0,1,2,0,2125.39,107163,[]]]],
				[[-8,2,6,0],[[0,1,2,0,2244.16,38163,[]]]],
				[[-8,3,5,0],[[0,1,2,0,2216.65,15887,[]]]],
				[[-8,4,4,0],[[0,1,2,0,2233.52,93781,[]]]],
				[[-8,5,3,0],[[0,1,2,0,2147.15,100436,[]]]],
				[[-8,6,2,0],[[0,1,2,0,2242.95,62623,[]]]],
				[[-8,7,1,0],[[0,1,2,0,2208.61,84214,[]]]],
				[[-8,8,0,0],[[0,1,2,0,2545.35,60512,[]]]],
				[[-8,9,-1,0],[[0,1,2,0,1940.72,42044,[]]]],
				[[-7,-2,9,0],[[0,1,2,0,2354.73,117864,[]]]],
				[[-7,-1,8,0],[[0,1,2,0,2119.76,57295,[]]]],
				[[-7,0,7,0],[[0,1,2,0,2411.91,65825,[]]]],
				[[-7,1,6,0],[[0,1,2,0,2185.41,27995,[]]]],
				[[-7,2,5,0],[[0,1,2,0,2249.56,6650,[]]]],
				[[-7,3,4,0],[[0,1,2,0,2323.37,110071,[]]]],
				[[-7,4,3,0],[[0,1,2,0,2541.43,3602,[]]]],
				[[-7,5,2,0],[[0,1,2,0,2157.29,66054,[]]]],
				[[-7,6,1,0],[[0,1,2,0,1708.23,78986,[]]]],
				[[-7,7,0,0],[[0,1,2,0,2326.54,100359,[]]]],
				[[-7,8,-1,0],[[0,1,2,0,1787.07,51160,[]]]],
				[[-7,9,-2,0],[[0,1,2,0,2291.87,85767,[]]]],
				[[-6,-3,9,0],[[0,1,2,0,2287.90,41900,[]]]],
				[[-6,-2,8,0],[[0,1,2,0,2258.25,25834,[]]]],
				[[-6,-1,7,0],[[0,1,2,0,1994.12,74231,[]]]],
				[[-6,0,6,0],[[0,1,2,0,2415.52,59023,[]]]],
				[[-6,1,5,0],[[0,1,2,0,2050.62,29941,[]]]],
				[[-6,2,4,0],[[0,1,2,0,2196.57,8425,[]]]],
				[[-6,3,3,0],[[0,1,2,0,2186.37,28294,[]]]],
				[[-6,4,2,0],[[0,1,2,0,2300.93,76598,[]]]],
				[[-6,5,1,0],[[0,1,2,0,2232.83,97254,[]]]],
				[[-6,6,0,0],[[0,1,2,0,2208.42,51704,[]]]],
				[[-6,7,-1,0],[[0,1,2,0,2131.72,39373,[]]]],
				[[-6,8,-2,0],[[0,1,2,0,2375.74,21524,[]]]],
				[[-6,9,-3,0],[[0,1,2,0,2222.05,100213,[]]]],
				[[-5,-4,9,0],[[0,1,2,0,2208.47,29377,[]]]],
				[[-5,-3,8,0],[[0,1,2,0,2164.70,77567,[]]]],
				[[-5,-2,7,0],[[0,1,2,0,2095.62,109417,[]]]],
				[[-5,-1,6,0],[[0,1,2,0,2272.40,79159,[]]]],
				[[-5,0,5,0],[[0,1,2,0,2210.58,102228,[]]]],
				[[-5,1,4,0],[[0,1,2,0,2157.64,84110,[]]]],
				[[-5,2,3,0],[[0,1,2,0,2291.57,54797,[]]]],
				[[-5,3,2,0],[[0,1,2,0,2414.21,7625,[]]]],
				[[-5,4,1,0],[[0,1,2,0,2343.72,16610,[]]]],
				[[-5,5,0,0],[[0,1,2,0,2253.69,86376,[]]]],
				[[-5,6,-1,0],[[0,1,2,0,2202.00,100680,[]]]],
				[[-5,7,-2,0],[[0,1,2,0,2126.86,39430,[]]]],
				[[-5,8,-3,0],[[0,1,2,0,2197.68,24334,[]]]],
				[[-5,9,-4,0],[[0,1,2,0,2793.26,42672,[]]]],
				[[-4,-5,9,0],[[0,1,2,0,2181.25,87654,[]]]],
				[[-4,-4,8,0],[[0,1,2,0,2339.83,100443,[]]]],
				[[-4,-3,7,0],[[0,1,2,0,2408.14,6828,[]]]],
				[[-4,-2,6,0],[[0,1,2,0,2622.46,68668,[]]]],
				[[-4,-1,5,0],[[0,1,2,0,2293.73,103907,[]]]],
				[[-4,0,4,0],[[0,1,2,0,2157.98,52368,[]]]],
				[[-4,1,3,0],[[0,1,2,0,2149.89,33931,[]]]],
				[[-4,2,2,0],[[0,1,2,0,2185.60,99964,[]]]],
				[[-4,3,1,0],[[0,1,2,0,1621.52,19010,[]]]],
				[[-4,4,0,0],[[0,1,2,0,2043.88,14888,[]]]],
				[[-4,5,-1,0],[[0,1,2,0,2247.22,43169,[]]]],
				[[-4,6,-2,0],[[0,1,2,0,2448.95,111498,[]]]],
				[[-4,7,-3,0],[[0,1,2,0,2686.34,44563,[]]]],
				[[-4,8,-4,0],[[0,1,2,0,2340.81,102017,[]]]],
				[[-4,9,-5,0],[[0,1,2,0,2021.58,95560,[]]]],
				[[-3,-6,9,0],[[0,1,2,0,2352.14,106456,[]]]],
				[[-3,-5,8,0],[[0,1,2,0,1971.46,112481,[]]]],
				[[-3,-4,7,0],[[0,1,2,0,2204.18,62162,[]]]],
				[[-3,-3,6,0],[[0,1,2,0,1954.60,80673,[]]]],
				[[-3,-2,5,0],[[0,1,2,0,2129.93,107907,[]]]],
				[[-3,-1,4,0],[[0,1,2,0,2345.44,32598,[]]]],
				[[-3,0,3,0],[[0,1,2,0,2396.81,71984,[]]]],
				[[-3,1,2,0],[[0,1,2,0,1858.30,9697,[]]]],
				[[-3,2,1,0],[[0,1,2,0,2522.38,11920,[]]]],
				[[-3,3,0,0],[[0,1,2,0,2588.94,58379,[]]]],
				[[-3,4,-1,0],[[0,1,2,0,2198.12,49252,[]]]],
				[[-3,5,-2,0],[[0,1,2,0,2437.35,111298,[]]]],
				[[-3,6,-3,0],[[0,1,2,0,2131.60,57929,[]]]],
				[[-3,7,-4,0],[[0,1,2,0,2500.68,60945,[]]]],
				[[-3,8,-5,0],[[0,1,2,0,2232.58,44125,[]]]],
				[[-3,9,-6,0],[[0,1,2,0,2000.17,16057,[]]]],
				[[-2,-7,9,0],[[0,1,2,0,1979.85,18854,[]]]],
				[[-2,-6,8,0],[[0,1,2,0,2245.12,97495,[]]]],
				[[-2,-5,7,0],[[0,1,2,0,2238.16,30197,[]]]],
				[[-2,-4,6,0],[[0,1,2,0,1864.30,96858,[]]]],
				[[-2,-3,5,0],[[0,1,2,0,2106.33,19300,[]]]],
				[[-2,-2,4,0],[[0,1,2,0,2110.81,14775,[]]]],
				[[-2,-1,3,0],[[0,1,2,0,2694.83,23637,[]]]],
				[[-2,0,2,0],[[0,1,2,0,2453.73,57248,[]]]],
				[[-2,1,1,0],[[0,1,2,0,2235.11,3350,[]]]],
				[[-2,2,0,0],[[0,1,2,0,2327.03,36708,[]]]],
				[[-2,3,-1,0],[[0,1,2,0,2062.06,14512,[]]]],
				[[-2,4,-2,0],[[0,1,2,0,2281.17,94595,[]]]],
				[[-2,5,-3,0],[[0,1,2,0,2136.47,106043,[]]]],
				[[-2,6,-4,0],[[0,1,2,0,2485.84,13722,[]]]],
				[[-2,7,-5,0],[[0,1,2,0,2127.37,104332,[]]]],
				[[-2,8,-6,0],[[0,1,2,0,2317.24,3027,[]]]],
				[[-2,9,-7,0],[[0,1,2,0,1955.47,34034,[]]]],
				[[-1,-8,9,0],[[0,1,2,0,2684.56,12131,[]]]],
				[[-1,-7,8,0],[[0,1,2,0,2265.45,119163,[]]]],
				[[-1,-6,7,0],[[0,1,2,0,2208.04,77744,[]]]],
				[[-1,-5,6,0],[[0,1,2,0,2466.25,116661,[]]]],
				[[-1,-4,5,0],[[0,1,2,0,2153.73,76622,[]]]],
				[[-1,-3,4,0],[[0,1,2,0,2160.04,15251,[]]]],
				[[-1,-2,3,0],[[0,1,2,0,2208.72,98167,[]]]],
				[[-1,-1,2,0],[[0,1,2,0,2614.24,111434,[]]]],
				[[-1,0,1,0],[[0,1,2,0,2109.41,40638,[]]]],
				[[-1,1,0,0],[[0,1,2,0,2247.33,108490,[]]]],
				[[-1,2,-1,0],[[0,1,2,0,2213.40,88726,[]]]],
				[[-1,3,-2,0],[[0,1,2,0,2381.01,7110,[]]]],
				[[-1,4,-3,0],[[0,1,2,0,2139.89,104549,[]]]],
				[[-1,5,-4,0],[[0,1,2,0,2471.64,101158,[]]]],
				[[-1,6,-5,0],[[0,1,2,0,2265.44,82925,[]]]],
				[[-1,7,-6,0],[[0,1,2,0,1940.39,41515,[]]]],
				[[-1,8,-7,0],[[0,1,2,0,2009.47,73613,[]]]],
				[[-1,9,-8,0],[[0,1,2,0,2343.54,38868,[]]]],
				[[0,-9,9,0],[[0,1,2,0,2494.63,2541,[]]]],
				[[0,-8,8,0],[[0,1,2,0,2215.80,109334,[]]]],
				[[0,-7,7,0],[[0,1,2,0,2397.04,33322,[]]]],
				[[0,-6,6,0],[[0,1,2,0,2465.63,110824,[]]]],
				[[0,-5,5,0],[[0,1,2,0,2277.76,115845,[]]]],
				[[0,-4,4,0],[[0,1,2,0,2100.43,7751,[]]]],
				[[0,-3,3,0],[[0,1,2,0,1952.20,64913,[]]]],
				[[0,-2,2,0],[[0,1,2,0,2212.08,9808,[]]]],
				[[0,-1,1,0],[[0,1,2,0,2262.76,80167,[]]]],
				[[0,0,0,0],[[0,1,2,0,2464.04,49753,[]]]],
				[[0,1,-1,0],[[0,1,2,0,2021.30,85846,[]]]],
				[[0,2,-2,0],[[0,1,2,0,2333.11,33749,[]]]],
				[[0,3,-3,0],[[0,1,2,0,2233.11,23667,[]]]],
				[[0,4,-4,0],[[0,1,2,0,2419.75,30902,[]]]],
				[[0,5,-5,0],[[0,1,2,0,2028.21,96323,[]]]],
				[[0,6,-6,0],[[0,1,2,0,2390.56,31340,[]]]],
				[[0,7,-7,0],[[0,1,2,0,2225.68,92142,[]]]],
				[[0,8,-8,0],[[0,1,2,0,1986.74,58643,[]]]],
				[[0,9,-9,0],[[0,1,2,0,1789.51,90610,[]]]],
				[[1,-9,8,0],[[0,1,2,0,2238.79,75954,[]]]],
				[[1,-8,7,0],[[0,1,2,0,2309.93,87218,[]]]],
				[[1,-7,6,0],[[0,1,2,0,2816.17,80803,[]]]],
				[[1,-6,5,0],[[0,1,2,0,1940.08,103873,[]]]],
				[[1,-5,4,0],[[0,1,2,0,2242.60,113758,[]]]],
				[[1,-4,3,0],[[0,1,2,0,2275.80,2711,[]]]],
				[[1,-3,2,0],[[0,1,2,0,1950.34,39119,[]]]],
				[[1,-2,1,0],[[0,1,2,0,2817.43,60199,[]]]],
				[[1,-1,0,0],[[0,1,2,0,2364.30,88574,[]]]],
				[[1,0,-1,0],[[0,1,2,0,2149.34,32208,[]]]],
				[[1,1,-2,0],[[0,1,2,0,1758.74,6261,[]]]],
				[[1,2,-3,0],[[0,1,2,0,2503.63,6160,[]]]],
				[[1,3,-4,0],[[0,1,2,0,2246.04,31127,[]]]],
				[[1,4,-5,0],[[0,1,2,0,2569.78,12449,[]]]],
				[[1,5,-6,0],[[0,1,2,0,2459.44,58593,[]]]],
				[[1,6,-7,0],[[0,1,2,0,2184.16,85689,[]]]],
				[[1,7,-8,0],[[0,1,2,0,2141.17,22956,[]]]],
				[[1,8,-9,0],[[0,1,2,0,2251.09,61860,[]]]],
				[[2,-9,7,0],[[0,1,2,0,2204.70,25464,[]]]],
				[[2,-8,6,0],[[0,1,2,0,2358.58,17679,[]]]],
				[[2,-7,5,0],[[0,1,2,0,2200.60,28699,[]]]],
				[[2,-6,4,0],[[0,1,2,0,2646.78,57759,[]]]],
				[[2,-5,3,0],[[0,1,2,0,2132.21,83729,[]]]],
				[[2,-4,2,0],[[0,1,2,0,2334.20,107952,[]]]],
				[[2,-3,1,0],[[0,1,2,0,2263.73,94900,[]]]],
				[[2,-2,0,0],[[0,1,2,0,2343.61,74086,[]]]],
				[[2,-1,-1,0],[[0,1,2,0,2021.08,92071,[]]]],
				[[2,0,-2,0],[[0,1,2,0,2350.29,87340,[]]]],
				[[2,1,-3,0],[[0,1,2,0,2157.35,36976,[]]]],
				[[2,2,-4,0],[[0,1,2,0,2229.27,66328,[]]]],
				[[2,3,-5,0],[[0,1,2,0,2511.61,54569,[]]]],
				[[2,4,-6,0],[[0,1,2,0,2383.97,27111,[]]]],
				[[2,5,-7,0],[[0,1,2,0,2713.82,63248,[]]]],
				[[2,6,-8,0],[[0,1,2,0,1921.49,97357,[]]]],
				[[2,7,-9,0],[[0,1,2,0,2236.00,116571,[]]]],
				[[3,-9,6,0],[[0,1,2,0,2115.60,17541,[]]]],
				[[3,-8,5,0],[[0,1,2,0,2378.60,99730,[]]]],
				[[3,-7,4,0],[[0,1,2,0,1917.90,40304,[]]]],
				[[3,-6,3,0],[[0,1,2,0,2509.59,60601,[]]]],
				[[3,-5,2,0],[[0,1,2,0,2292.31,18925,[]]]],
				[[3,-4,1,0],[[0,1,2,0,2279.19,106531,[]]]],
				[[3,-3,0,0],[[0,1,2,0,2224.00,24921,[]]]],
				[[3,-2,-1,0],[[0,1,2,0,2507.66,70045,[]]]],
				[[3,-1,-2,0],[[0,1,2,0,2461.49,87828,[]]]],
				[[3,0,-3,0],[[0,1,2,0,2005.41,79149,[]]]],
				[[3,1,-4,0],[[0,1,2,0,2216.09,101547,[]]]],
				[[3,2,-5,0],[[0,1,2,0,2288.84,39021,[]]]],
				[[3,3,-6,0],[[0,1,2,0,2105.89,35680,[]]]],
				[[3,4,-7,0],[[0,1,2,0,2403.67,20244,[]]]],
				[[3,5,-8,0],[[0,1,2,0,1946.02,89449,[]]]],
				[[3,6,-9,0],[[0,1,2,0,2092.37,59609,[]]]],
				[[4,-9,5,0],[[0,1,2,0,1840.43,112026,[]]]],
				[[4,-8,4,0],[[0,1,2,0,2009.08,28777,[]]]],
				[[4,-7,3,0],[[0,1,2,0,2167.03,24140,[]]]],
				[[4,-6,2,0],[[0,1,2,0,1882.49,73680,[]]]],
				[[4,-5,1,0],[[0,1,2,0,2179.25,115166,[]]]],
				[[4,-4,0,0],[[0,1,2,0,2065.22,63105,[]]]],
				[[4,-3,-1,0],[[0,1,2,0,2478.92,9342,[]]]],
				[[4,-2,-2,0],[[0,1,2,0,2243.83,101196,[]]]],
				[[4,-1,-3,0],[[0,1,2,0,2443.02,103965,[]]]],
				[[4,0,-4,0],[[0,1,2,0,2413.69,60993,[]]]],
				[[4,1,-5,0],[[0,1,2,0,2230.26,97207,[]]]],
				[[4,2,-6,0],[[0,1,2,0,2526.18,81384,[]]]],
				[[4,3,-7,0],[[0,1,2,0,2658.73,87291,[]]]],
				[[4,4,-8,0],[[0,1,2,0,1937.51,19192,[]]]],
				[[4,5,-9,0],[[0,1,2,0,2482.03,9048,[]]]],
				[[5,-9,4,0],[[0,1,2,0,2335.88,65038,[]]]],
				[[5,-8,3,0],[[0,1,2,0,2520.78,78915,[]]]],
				[[5,-7,2,0],[[0,1,2,0,2656.81,83450,[]]]],
				[[5,-6,1,0],[[0,1,2,0,2078.10,104915,[]]]],
				[[5,-5,0,0],[[0,1,2,0,2061.69,81509,[]]]],
				[[5,-4,-1,0],[[0,1,2,0,2298.81,56560,[]]]],
				[[5,-3,-2,0],[[0,1,2,0,2511.84,21675,[]]]],
				[[5,-2,-3,0],[[0,1,2,0,1988.80,51876,[]]]],
				[[5,-1,-4,0],[[0,1,2,0,2489.62,3473,[]]]],
				[[5,0,-5,0],[[0,1,2,0,2157.45,56831,[]]]],
				[[5,1,-6,0],[[0,1,2,0,1926.30,106877,[]]]],
				[[5,2,-7,0],[[0,1,2,0,2114.24,81308,[]]]],
				[[5,3,-8,0],[[0,1,2,0,2396.74,104516,[]]]],
				[[5,4,-9,0],[[0,1,2,0,1913.60,44799,[]]]],
				[[6,-9,3,0],[[0,1,2,0,2263.63,92652,[]]]],
				[[6,-8,2,0],[[0,1,2,0,2394.64,14354,[]]]],
				[[6,-7,1,0],[[0,1,2,0,2177.72,82947,[]]]],
				[[6,-6,0,0],[[0,1,2,0,2393.94,84925,[]]]],
				[[6,-5,-1,0],[[0,1,2,0,2328.15,75363,[]]]],
				[[6,-4,-2,0],[[0,1,2,0,2231.00,75127,[]]]],
				[[6,-3,-3,0],[[0,1,2,0,2039.42,110804,[]]]],
				[[6,-2,-4,0],[[0,1,2,0,2681.49,97077,[]]]],
				[[6,-1,-5,0],[[0,1,2,0,2294.26,5556,[]]]],
				[[6,0,-6,0],[[0,1,2,0,2210.91,55631,[]]]],
				[[6,1,-7,0],[[0,1,2,0,2251.23,20176,[]]]],
				[[6,2,-8,0],[[0,1,2,0,2638.61,46712,[]]]],
				[[6,3,-9,0],[[0,1,2,0,2361.04,27966,[]]]],
				[[7,-9,2,0],[[0,1,2,0,1958.75,2321,[]]]],
				[[7,-8,1,0],[[0,1,2,0,2153.62,38894,[]]]],
				[[7,-7,0,0],[[0,1,2,0,2364.31,22207,[]]]],
				[[7,-6,-1,0],[[0,1,2,0,2673.59,120949,[]]]],
				[[7,-5,-2,0],[[0,1,2,0,2547.70,8359,[]]]],
				[[7,-4,-3,0],[[0,1,2,0,2360.33,10616,[]]]],
				[[7,-3,-4,0],[[0,1,2,0,2285.86,30393,[]]]],
				[[7,-2,-5,0],[[0,1,2,0,2098.48,52465,[]]]],
				[[7,-1,-6,0],[[0,1,2,0,2254.05,79252,[]]]],
				[[7,0,-7,0],[[0,1,2,0,2204.48,107916,[]]]],
				[[7,1,-8,0],[[0,1,2,0,2335.86,65889,[]]]],
				[[7,2,-9,0],[[0,1,2,0,2215.16,62602,[]]]],
				[[8,-9,1,0],[[0,1,2,0,2272.73,81196,[]]]],
				[[8,-8,0,0],[[0,1,2,0,2365.24,91967,[]]]],
				[[8,-7,-1,0],[[0,1,2,0,2520.95,76437,[]]]],
				[[8,-6,-2,0],[[0,1,2,0,2268.43,19652,[]]]],
				[[8,-5,-3,0],[[0,1,2,0,2623.92,5620,[]]]],
				[[8,-4,-4,0],[[0,1,2,0,2048.37,46550,[]]]],
				[[8,-3,-5,0],[[0,1,2,0,2469.16,33644,[]]]],
				[[8,-2,-6,0],[[0,1,2,0,2148.90,5218,[]]]],
				[[8,-1,-7,0],[[0,1,2,0,2110.32,67306,[]]]],
				[[8,0,-8,0],[[0,1,2,0,2413.89,37707,[]]]],
				[[8,1,-9,0],[[0,1,2,0,2346.48,79326,[]]]],
				[[9,-9,0,0],[[0,1,2,0,2155.70,28627,[]]]],
				[[9,-8,-1,0],[[0,1,2,0,2078.79,118646,[]]]],
				[[9,-7,-2,0],[[0,1,2,0,2122.84,99858,[]]]],
				[[9,-6,-3,0],[[0,1,2,0,2502.54,3637,[]]]],
				[[9,-5,-4,0],[[0,1,2,0,2339.24,54826,[]]]],
				[[9,-4,-5,0],[[0,1,2,0,2419.22,6332,[]]]],
				[[9,-3,-6,0],[[0,1,2,0,2189.15,113864,[]]]],
				[[9,-2,-7,0],[[0,1,2,0,2444.43,70945,[]]]],
				[[9,-1,-8,0],[[0,1,2,0,2317.67,97846,[]]]],
				[[9,0,-9,0],[[0,1,2,0,2607.30,48390,[]]]]
			]
		},
		{
			"time": 0.5,
			"molecules": {
				"glucose": [
					[4.793e-03,4.794e-03,4.797e-03,4.805e-03,4.817e-03,4.836e-03,4.858e-03,4.885e-03,4.913e-03,4.941e-03]
				],
				"oxygen": [
					[2.312e+01,2.308e+01,2.303e+01,2.309e+01,2.348e+01,2.452e+01,2.675e+01,3.076e+01,3.671e+01,4.372e+01]
				],
				"tgfa": [
					[1.937e+02,1.937e+02,1.937e+02,1.937e+02,1.938e+02,1.939e+02,1.940e+02,1.941e+02,1.943e+02,1.945e+02]
				],
				"IL-2": [
					[0.000e+00,0.000e+00,0.000e+00,0.000e+00,0.000e+00,0.000e+00,0.000e+00,0.000e+00,0.000e+00,0.000e+00]
				]
			},
			"cells": [
				[[-9,0,9,0],[[0,1,2,0,2405.59,82066,[]]]],
				[[-9,1,8,0],[[0,1,2,0,2630.18,66457,[]]]],
				[[-9,2,7,0],[[0,1,2,0,2282.01,20342,[]]]],
				[[-9,3,6,0],[[0,1,2,0,2238.08,95580,[]]]],
				[[-9,4,5,0],[[0,1,2,0,2068.10,102192,[]]]],
				[[-9,5,4,0],[[0,1,2,0,2099.34,78105,[]]]],
				[[-9,6,3,0],[[0,1,2,0,2124.40,89287,[]]]],
				[[-9,7,2,0],[[0,1,2,0,2168.54,81123,[]]]],
				[[-9,8,1,0],[[0,1,2,0,2362.68,19472,[]]]],
				[[-9,9,0,0],[[0,1,2,0,2423.68,80217,[]]]],
				[[-8,-1,9,0],[[0,1,2,0,2305.37,97585,[]]]],
				[[-8,0,8,0],[[0,1,2,0,2196.16,43989,[]]]],
				[[-8,1,7,0],[[0,1,2,0,2125.39,107883,[]]]],
				[[-8,2,6,0],[[0,1,2,0,2244.16,38883,[]]]],
				[[-8,3,5,0],[[0,1,2,0,2216.65,16607,[]]]],
				[[-8,4,4,0],[[0,1,2,0,2233.52,94501,[]]]],
				[[-8,5,3,0],[[0,1,2,0,2147.15,101156,[]]]],
				[[-8,6,2,0],[[0,1,2,0,2242.95,63343,[]]]],
				[[-8,7,1,0],[[0,1,2,0,2208.61,84934,[]]]],
				[[-8,8,0,0],[[0,1,2,0,2545.35,61232,[]]]],
				[[-8,9,-1,0],[[0,1,2,0,1940.72,42764,[]]]],
				[[-7,-2,9,0],[[0,1,2,0,2354.73,118584,[]]]],
				[[-7,-1,8,0],[[0,1,2,0,2119.76,58015,[]]]],
				[[-7,0,7,0],[[0,1,2,0,2411.91,66545,[]]]],
				[[-7,1,6,0],[[0,1,2,0,2185.41,28715,[]]]],
				[[-7,2,5,0],[[0,1,2,0,2249.56,7370,[]]]],
				[[-7,3,4,0],[[0,1,2,0,2323.37,110791,[]]]],
				[[-7,4,3,0],[[0,1,2,0,2541.43,4322,[]]]],
				[[-7,5,2,0],[[0,1,2,0,2157.29,66774,[]]]],
				[[-7,6,1,0],[[0,1,2,0,1708.23,79706,[]]]],
				[[-7,7,0,0],[[0,1,2,0,2326.54,101079,[]]]],
				[[-7,8,-1,0],[[0,1,2,0,1787.07,51880,[]]]],
				[[-7,9,-2,0],[[0,1,2,0,2291.87,86487,[]]]],
				[[-6,-3,9,0],[[0,1,2,0,2287.90,42620,[]]]],
				[[-6,-2,8,0],[[0,1,2,0,2258.25,26554,[]]]],
				[[-6,-1,7,0],[[0,1,2,0,1994.12,74951,[]]]],
				[[-6,0,6,0],[[0,1,2,0,2415.52,59743,[]]]],
				[[-6,1,5,0],[[0,1,2,0,2050.62,30661,[]]]],
				[[-6,2,4,0],[[0,1,2,0,2196.57,9145,[]]]],
				[[-6,3,3,0],[[0,1,2,0,2186.37,29014,[]]]],
				[[-6,4,2,0],[[0,1,2,0,2300.93,77318,[]]]],
				[[-6,5,1,0],[[0,1,2,0,2232.83,97974,[]]]],
				[[-6,6,0,0],[[0,1,2,0,2208.42,52424,[]]]],
				[[-6,7,-1,0],[[0,1,2,0,2131.72,40093,[]]]],
				[[-6,8,-2,0],[[0,1,2,0,2375.74,22244,[]]]],
				[[-6,9,-3,0],[[0,1,2,0,2222.05,100933,[]]]],
				[[-5,-4,9,0],[[0,1,2,0,2208.47,30097,[]]]],
				[[-5,-3,8,0],[[0,1,2,0,2164.70,78287,[]]]],
				[[-5,-2,7,0],[[0,1,2,0,2095.62,110137,[]]]],
				[[-5,-1,6,0],[[0,1,2,0,2272.40,79879,[]]]],
				[[-5,0,5,0],[[0,1,2,0,2210.58,102948,[]]]],
				[[-5,1,4,0],[[0,1,2,0,2157.64,84830,[]]]],
				[[-5,2,3,0],[[0,1,2,0,2291.57,55517,[]]]],
				[[-5,3,2,0],[[0,1,2,0,2414.21,8345,[]]]],
				[[-5,4,1,0],[[0,1,2,0,2343.72,17330,[]]]],
				[[-5,5,0,0],[[0,1,2,0,2253.69,87096,[]]]],
				[[-5,6,-1,0],[[0,1,2,0,2202.00,101400,[]]]],
				[[-5,7,-2,0],[[0,1,2,0,2126.86,40150,[]]]],
				[[-5,8,-3,0],[[0,1,2,0,2197.68,25054,[]]]],
				[[-5,9,-4,0],[[0,1,2,0,2793.26,43392,[]]]],
				[[-4,-5,9,0],[[0,1,2,0,2181.25,88374,[]]]],
				[[-4,-4,8,0],[[0,1,2,0,2339.83,101163,[]]]],
				[[-4,-3,7,0],[[0,1,2,0,2408.14,7548,[]]]],
				[[-4,-2,6,0],[[0,1,2,0,2622.46,69388,[]]]],
				[[-4,-1,5,0],[[0,1,2,0,2293.73,104627,[]]]],
				[[-4,0,4,0],[[0,1,2,0,2157.98,53088,[]]]],
				[[-4,1,3,0],[[0,1,2,0,2149.89,34651,[]]]],
				[[-4,2,2,0],[[0,1,2,0,2185.60,100684,[]]]],
				[[-4,3,1,0],[[0,1,2,0,1621.52,19730,[]]]],
				[[-4,4,0,0],[[0,1,2,0,2043.88,15608,[]]]],
				[[-4,5,-1,0],[[0,1,2,0,2247.22,43889,[]]]],
				[[-4,6,-2,0],[[0,1,2,0,2448.95,112218,[]]]],
				[[-4,7,-3,0],[[0,1,2,0,2686.34,45283,[]]]],
				[[-4,8,-4,0],[[0,1,2,0,2340.81,102737,[]]]],
				[[-4,9,-5,0],[[0,1,2,0,2021.58,96280,[]]]],
				[[-3,-6,9,0],[[0,1,2,0,2352.14,107176,[]]]],
				[[-3,-5,8,0],[[0,1,2,0,1971.46,113201,[]]]],
				[[-3,-4,7,0],[[0,1,2,0,2204.18,62882,[]]]],
				[[-3,-3,6,0],[[0,1,2,0,1954.60,81393,[]]]],
				[[-3,-2,5,0],[[0,1,2,0,2129.93,108627,[]]]],
				[[-3,-1,4,0],[[0,1,2,0,2345.44,33318,[]]]],
				[[-3,0,3,0],[[0,1,2,0,2396.81,72704,[]]]],
				[[-3,1,2,0],[[0,1,2,0,1858.30,10417,[]]]],
				[[-3,2,1,0],[[0,1,2,0,2522.38,12640,[]]]],
				[[-3,3,0,0],[[0,1,2,0,2588.94,59099,[]]]],
				[[-3,4,-1,0],[[0,1,2,0,2198.12,49972,[]]]],
				[[-3,5,-2,0],[[0,1,2,0,2437.35,112018,[]]]],
				[[-3,6,-3,0],[[0,1,2,0,2131.60,58649,[]]]],
				[[-3,7,-4,0],[[0,1,2,0,2500.68,61665,[]]]],
				[[-3,8,-5,0],[[0,1,2,0,2232.58,44845,[]]]],
				[[-3,9,-6,0],[[0,1,2,0,2000.17,16777,[]]]],
				[[-2,-7,9,0],[[0,1,2,0,1979.85,19574,[]]]],
				[[-2,-6,8,0],[[0,1,2,0,2245.12,98215,[]]]],
				[[-2,-5,7,0],[[0,1,2,0,2238.16,30917,[]]]],
				[[-2,-4,6,0],[[0,1,2,0,1864.30,97578,[]]]],
				[[-2,-3,5,0],[[0,1,2,0,2106.33,20020,[]]]],
				[[-2,-2,4,0],[[0,1,2,0,2110.81,15495,[]]]],
				[[-2,-1,3,0],[[0,1,2,0,2694.83,24357,[]]]],
				[[-2,0,2,0],[[0,1,2,0,2453.73,57968,[]]]],
				[[-2,1,1,0],[[0,1,2,0,2235.11,4070,[]]]],
				[[-2,2,0,0],[[0,1,2,0,2327.03,37428,[]]]],
				[[-2,3,-1,0],[[0,1,2,0,2062.06,15232,[]]]],
				[[-2,4,-2,0],[[0,1,2,0,2281.17,95315,[]]]],
				[[-2,5,-3,0],[[0,1,2,0,2136.47,106763,[]]]],
				[[-2,6,-4,0],[[0,1,2,0,2485.84,14442,[]]]],
				[[-2,7,-5,0],[[0,1,2,0,2127.37,105052,[]]]],
				[[-2,8,-6,0],[[0,1,2,0,2317.24,3747,[]]]],
				[[-2,9,-7,0],[[0,1,2,0,1955.47,34754,[]]]],
				[[-1,-8,9,0],[[0,1,2,0,2684.56,12851,[]]]],
				[[-1,-7,8,0],[[0,1,2,0,2265.45,119883,[]]]],
				[[-1,-6,7,0],[[0,1,2,0,2208.04,78464,[]]]],
				[[-1,-5,6,0],[[0,1,2,0,2466.25,117381,[]]]],
				[[-1,-4,5,0],[[0,1,2,0,2153.73,77342,[]]]],
				[[-1,-3,4,0],[[0,1,2,0,2160.04,15971,[]]]],
				[[-1,-2,3,0],[[0,1,2,0,2208.72,98887,[]]]],
				[[-1,-1,2,0],[[0,1,2,0,2614.24,112154,[]]]],
				[[-1,0,1,0],[[0,1,2,0,2109.41,41358,[]]]],
				[[-1,1,0,0],[[0,1,2,0,2247.33,109210,[]]]],
				[[-1,2,-1,0],[[0,1,2,0,2213.40,89446,[]]]],
				[[-1,3,-2,0],[[0,1,2,0,2381.01,7830,[]]]],
				[[-1,4,-3,0],[[0,1,2,0,2139.89,105269,[]]]],
				[[-1,5,-4,0],[[0,1,2,0,2471.64,101878,[]]]],
				[[-1,6,-5,0],[[0,1,2,0,2265.44,83645,[]]]],
				[[-1,7,-6,0],[[0,1,2,0,1940.39,42235,[]]]],
				[[-1,8,-7,0],[[0,1,2,0,2009.47,74333,[]]]],
				[[-1,9,-8,0],[[0,1,2,0,2343.54,39588,[]]]],
				[[0,-9,9,0],[[0,1,2,0,2494.63,3261,[]]]],
				[[0,-8,8,0],[[0,1,2,0,2215.80,110054,[]]]],
				[[0,-7,7,0],[[0,1,2,0,2397.04,34042,[]]]],
				[[0,-6,6,0],[[0,1,2,0,2465.63,111544,[]]]],
				[[0,-5,5,0],[[0,1,2,0,2277.76,116565,[]]]],
				[[0,-4,4,0],[[0,1,2,0,2100.43,8471,[]]]],
				[[0,-3,3,0],[[0,1,2,0,1952.20,65633,[]]]],
				[[0,-2,2,0],[[0,1,2,0,2212.08,10528,[]]]],
				[[0,-1,1,0],[[0,1,2,0,2262.76,80887,[]]]],
				[[0,0,0,0],[[0,1,2,0,2464.04,50473,[]]]],
				[[0,1,-1,0],[[0,1,2,0,2021.30,86566,[]]]],
				[[0,2,-2,0],[[0,1,2,0,2333.11,34469,[]]]],
				[[0,3,-3,0],[[0,1,2,0,2233.11,24387,[]]]],
				[[0,4,-4,0],[[0,1,2,0,2419.75,31622,[]]]],
				[[0,5,-5,0],[[0,1,2,0,2028.21,97043,[]]]],
				[[0,6,-6,0],[[0,1,2,0,2390.56,32060,[]]]],
				[[0,7,-7,0],[[0,1,2,0,2225.68,92862,[]]]],
				[[0,8,-8,0],[[0,1,2,0,1986.74,59363,[]]]],
				[[0,9,-9,0],[[0,1,2,0,1789.51,91330,[]]]],
				[[1,-9,8,0],[[0,1,2,0,2238.79,76674,[]]]],
				[[1,-8,7,0],[[0,1,2,0,2309.93,87938,[]]]],
				[[1,-7,6,0],[[0,1,2,0,2816.17,81523,[]]]],
				[[1,-6,5,0],[[0,1,2,0,1940.08,104593,[]]]],
				[[1,-5,4,0],[[0,1,2,0,2242.60,114478,[]]]],
				[[1,-4,3,0],[[0,1,2,0,2275.80,3431,[]]]],
				[[1,-3,2,0],[[0,1,2,0,1950.34,39839,[]]]],
				[[1,-2,1,0],[[0,1,2,0,2817.43,60919,[]]]],
				[[1,-1,0,0],[[0,1,2,0,2364.30,89294,[]]]],
				[[1,0,-1,0],[[0,1,2,0,2149.34,32928,[]]]],
				[[1,1,-2,0],[[0,1,2,0,1758.74,6981,[]]]],
				[[1,2,-3,0],[[0,1,2,0,2503.63,6880,[]]]],
				[[1,3,-4,0],[[0,1,2,0,2246.04,31847,[]]]],
				[[1,4,-5,0],[[0,1,2,0,2569.78,13169,[]]]],
				[[1,5,-6,0],[[0,1,2,0,2459.44,59313,[]]]],
				[[1,6,-7,0],[[0,1,2,0,2184.16,86409,[]]]],
				[[1,7,-8,0],[[0,1,2,0,2141.17,23676,[]]]],
				[[1,8,-9,0],[[0,1,2,0,2251.09,62580,[]]]],
				[[2,-9,7,0],[[0,1,2,0,2204.70,26184,[]]]],
				[[2,-8,6,0],[[0,1,2,0,2358.58,18399,[]]]],
				[[2,-7,5,0],[[0,1,2,0,2200.60,29419,[]]]],
				[[2,-6,4,0],[[0,1,2,0,2646.78,58479,[]]]],
				[[2,-5,3,0],[[0,1,2,0,2132.21,84449,[]]]],
				[[2,-4,2,0],[[0,1,2,0,2334.20,108672,[]]]],
				[[2,-3,1,0],[[0,1,2,0,2263.73,95620,[]]]],
				[[2,-2,0,0],[[0,1,2,0,2343.61,74806,[]]]],
				[[2,-1,-1,0],[[0,1,2,0,2021.08,92791,[]]]],
				[[2,0,-2,0],[[0,1,2,0,2350.29,88060,[]]]],
				[[2,1,-3,0],[[0,1,2,0,2157.35,37696,[]]]],
				[[2,2,-4,0],[[0,1,2,0,2229.27,67048,[]]]],
				[[2,3,-5,0],[[0,1,2,0,2511.61,55289,[]]]],
				[[2,4,-6,0],[[0,1,2,0,2383.97,27831,[]]]],
				[[2,5,-7,0],[[0,1,2,0,2713.82,63968,[]]]],
				[[2,6,-8,0],[[0,1,2,0,1921.49,98077,[]]]],
				[[2,7,-9,0],[[0,1,2,0,2236.00,117291,[]]]],
				[[3,-9,6,0],[[0,1,2,0,2115.60,18261,[]]]],
				[[3,-8,5,0],[[0,1,2,0,2378.60,100450,[]]]],
				[[3,-7,4,0],[[0,1,2,0,1917.90,41024,[]]]],
				[[3,-6,3,0],[[0,1,2,0,2509.59,61321,[]]]],
				[[3,-5,2,0],[[0,1,2,0,2292.31,19645,[]]]],
				[[3,-4,1,0],[[0,1,2,0,2279.19,107251,[]]]],
				[[3,-3,0,0],[[0,1,2,0,2224.00,25641,[]]]],
				[[3,-2,-1,0],[[0,1,2,0,2507.66,70765,[]]]],
				[[3,-1,-2,0],[[0,1,2,0,2461.49,88548,[]]]],
				[[3,0,-3,0],[[0,1,2,0,2005.41,79869,[]]]],
				[[3,1,-4,0],[[0,1,2,0,2216.09,102267,[]]]],
				[[3,2,-5,0],[[0,1,2,0,2288.84,39741,[]]]],
				[[3,3,-6,0],[[0,1,2,0,2105.89,36400,[]]]],
				[[3,4,-7,0],[[0,1,2,0,2403.67,20964,[]]]],
				[[3,5,-8,0],[[0,1,2,0,1946.02,90169,[]]]],
				[[3,6,-9,0],[[0,1,2,0,2092.37,60329,[]]]],
				[[4,-9,5,0],[[0,1,2,0,1840.43,112746,[]]]],
				[[4,-8,4,0],[[0,1,2,0,2009.08,29497,[]]]],
				[[4,-7,3,0],[[0,1,2,0,2167.03,24860,[]]]],
				[[4,-6,2,0],[[0,1,2,0,1882.49,74400,[]]]],
				[[4,-5,1,0],[[0,1,2,0,2179.25,115886,[]]]],
				[[4,-4,0,0],[[0,1,2,0,2065.22,63825,[]]]],
				[[4,-3,-1,0],[[0,1,2,0,2478.92,10062,[]]]],
				[[4,-2,-2,0],[[0,1,2,0,2243.83,101916,[]]]],
				[[4,-1,-3,0],[[0,1,2,0,2443.02,104685,[]]]],
				[[4,0,-4,0],[[0,1,2,0,2413.69,61713,[]]]],
				[[4,1,-5,0],[[0,1,2,0,2230.26,97927,[]]]],
				[[4,2,-6,0],[[0,1,2,0,2526.18,82104,[]]]],
				[[4,3,-7,0],[[0,1,2,0,2658.73,88011,[]]]],
				[[4,4,-8,0],[[0,1,2,0,1937.51,19912,[]]]],
				[[4,5,-9,0],[[0,1,2,0,2482.03,9768,[]]]],
				[[5,-9,4,0],[[0,1,2,0,2335.88,65758,[]]]],
				[[5,-8,3,0],[[0,1,2,0,2520.78,79635,[]]]],
				[[5,-7,2,0],[[0,1,2,0,2656.81,84170,[]]]],
				[[5,-6,1,0],[[0,1,2,0,2078.10,105635,[]]]],
				[[5,-5,0,0],[[0,1,2,0,2061.69,82229,[]]]],
				[[5,-4,-1,0],[[0,1,2,0,2298.81,57280,[]]]],
				[[5,-3,-2,0],[[0,1,2,0,2511.84,22395,[]]]],
				[[5,-2,-3,0],[[0,1,2,0,1988.80,52596,[]]]],
				[[5,-1,-4,0],[[0,1,2,0,2489.62,4193,[]]]],
				[[5,0,-5,0],[[0,1,2,0,2157.45,57551,[]]]],
				[[5,1,-6,0],[[0,1,2,0,1926.30,107597,[]]]],
				[[5,2,-7,0],[[0,1,2,0,2114.24,82028,[]]]],
				[[5,3,-8,0],[[0,1,2,0,2396.74,105236,[]]]],
				[[5,4,-9,0],[[0,1,2,0,1913.60,45519,[]]]],
				[[6,-9,3,0],[[0,1,2,0,2263.63,93372,[]]]],
				[[6,-8,2,0],[[0,1,2,0,2394.64,15074,[]]]],
				[[6,-7,1,0],[[0,1,2,0,2177.72,83667,[]]]],
				[[6,-6,0,0],[[0,1,2,0,2393.94,85645,[]]]],
				[[6,-5,-1,0],[[0,1,2,0,2328.15,76083,[]]]],
				[[6,-4,-2,0],[[0,1,2,0,2231.00,75847,[]]]],
				[[6,-3,-3,0],[[0,1,2,0,2039.42,111524,[]]]],
				[[6,-2,-4,0],[[0,1,2,0,2681.49,97797,[]]]],
				[[6,-1,-5,0],[[0,1,2,0,2294.26,6276,[]]]],
				[[6,0,-6,0],[[0,1,2,0,2210.91,56351,[]]]],
				[[6,1,-7,0],[[0,1,2,0,2251.23,20896,[]]]],
				[[6,2,-8,0],[[0,1,2,0,2638.61,47432,[]]]],
				[[6,3,-9,0],[[0,1,2,0,2361.04,28686,[]]]],
				[[7,-9,2,0],[[0,1,2,0,1958.75,3041,[]]]],
				[[7,-8,1,0],[[0,1,2,0,2153.62,39614,[]]]],
				[[7,-7,0,0],[[0,1,2,0,2364.31,22927,[]]]],
				[[7,-6,-1,0],[[0,1,1,0,2673.59,121669,[]]]],
				[[7,-5,-2,0],[[0,1,2,0,2547.70,9079,[]]]],
				[[7,-4,-3,0],[[0,1,2,0,2360.33,11336,[]]]],
				[[7,-3,-4,0],[[0,1,2,0,2285.86,31113,[]]]],
				[[7,-2,-5,0],[[0,1,2,0,2098.48,53185,[]]]],
				[[7,-1,-6,0],[[0,1,2,0,2254.05,79972,[]]]],
				[[7,0,-7,0],[[0,1,2,0,2204.48,108636,[]]]],
				[[7,1,-8,0],[[0,1,2,0,2335.86,66609,[]]]],
				[[7,2,-9,0],[[0,1,2,0,2215.16,63322,[]]]],
				[[8,-9,1,0],[[0,1,2,0,2272.73,81916,[]]]],
				[[8,-8,0,0],[[0,1,2,0,2365.24,92687,[]]]],
				[[8,-7,-1,0],[[0,1,2,0,2520.95,77157,[]]]],
				[[8,-6,-2,0],[[0,1,2,0,2268.43,20372,[]]]],
				[[8,-5,-3,0],[[0,1,2,0,2623.92,6340,[]]]],
				[[8,-4,-4,0],[[0,1,2,0,2048.37,47270,[]]]],
				[[8,-3,-5,0],[[0,1,2,0,2469.16,34364,[]]]],
				[[8,-2,-6,0],[[0,1,2,0,2148.90,5938,[]]]],
				[[8,-1,-7,0],[[0,1,2,0,2110.32,68026,[]]]],
				[[8,0,-8,0],[[0,1,2,0,2413.89,38427,[]]]],
				[[8,1,-9,0],[[0,1,2,0,2346.48,80046,[]]]],
				[[9,-9,0,0],[[0,1,2,0,2155.70,29347,[]]]],
				[[9,-8,-1,0],[[0,1,2,0,2078.79,119366,[]]]],
				[[9,-7,-2,0],[[0,1,2,0,2122.84,100578,[]]]],
				[[9,-6,-3,0],[[0,1,2,0,2502.54,4357,[]]]],
				[[9,-5,-4,0],[[0,1,2,0,2339.24,55546,[]]]],
				[[9,-4,-5,0],[[0,1,2,0,2419.22,7052,[]]]],
				[[9,-3,-6,0],[[0,1,2,0,2189.15,114584,[]]]],
				[[9,-2,-7,0],[[0,1,2,0,2444.43,71665,[]]]],
				[[9,-1,-8,0],[[0,1,2,0,2317.67,98566,[]]]],
				[[9,0,-9,0],[[0,1,2,0,2607.30,49110,[]]]]
			]
		},
		{
			"time": 1.0,
			"molecules": {
				"glucose": [
					[4.822e-03,4.821e-03,4.821e-03,4.824e-03,4.831e-03,4.842e-03,4.859e-03,4.883e-03,4.913e-03,4.942e-03]
				],
				"oxygen": [
					[2.382e+01,2.382e+01,2.384e+01,2.392e+01,2.423e+01,2.511e+01,2.716e+01,3.108e+01,3.700e+01,4.402e+01]
				],
				"tgfa": [
					[1.866e+03,1.601e+03,1.026e+03,5.251e+02,2.659e+02,1.799e+02,1.613e+02,1.587e+02,1.585e+02,1.585e+02]
				],
				"IL-2": [
					[0.000e+00,0.000e+00,0.000e+00,0.000e+00,0.000e+00,0.000e+00,0.000e+00,0.000e+00,0.000e+00,0.000e+00]
				]
			},
			"cells": [
				[[-9,0,9,0],[[0,1,2,0,2405.59,82786,[]]]],
				[[-9,1,8,0],[[0,1,2,0,2630.18,67177,[]]]],
				[[-9,2,7,0],[[0,1,2,0,2282.01,21062,[]]]],
				[[-9,3,6,0],[[0,1,2,0,2238.08,96300,[]]]],
				[[-9,4,5,0],[[0,1,2,0,2068.10,102912,[]]]],
				[[-9,5,4,0],[[0,1,2,0,2099.34,78825,[]]]],
				[[-9,6,3,0],[[0,1,2,0,2124.40,90007,[]]]],
				[[-9,7,2,0],[[0,1,2,0,2168.54,81843,[]]]],
				[[-9,8,1,0],[[0,1,2,0,2362.68,20192,[]]]],
				[[-9,9,0,0],[[0,1,2,0,2423.68,80937,[]]]],
				[[-8,-1,9,0],[[0,1,2,0,2305.37,98305,[]]]],
				[[-8,0,8,0],[[0,1,2,0,2196.16,44709,[]]]],
				[[-8,1,7,0],[[0,1,2,0,2125.39,108603,[]]]],
				[[-8,2,6,0],[[0,1,2,0,2244.16,39603,[]]]],
				[[-8,3,5,0],[[0,1,2,0,2216.65,17327,[]]]],
				[[-8,4,4,0],[[0,1,2,0,2233.52,95221,[]]]],
				[[-8,5,3,0],[[0,1,2,0,2147.15,101876,[]]]],
				[[-8,6,2,0],[[0,1,2,0,2242.95,64063,[]]]],
				[[-8,7,1,0],[[0,1,2,0,2208.61,85654,[]]]],
				[[-8,8,0,0],[[0,1,2,0,2545.35,61952,[]]]],
				[[-8,9,-1,0],[[0,1,2,0,1940.72,43484,[]]]],
				[[-7,-2,9,0],[[0,1,2,0,2354.73,119304,[]]]],
				[[-7,-1,8,0],[[0,1,2,0,2119.76,58735,[]]]],
				[[-7,0,7,0],[[0,1,2,0,2411.91,67265,[]]]],
				[[-7,1,6,0],[[0,1,2,0,2185.41,29435,[]]]],
				[[-7,2,5,0],[[0,1,2,0,2249.56,8090,[]]]],
				[[-7,3,4,0],[[0,1,2,0,2323.37,111511,[]]]],
				[[-7,4,3,0],[[0,1,2,0,2541.43,5042,[]]]],
				[[-7,5,2,0],[[0,1,2,0,2157.29,67494,[]]]],
				[[-7,6,1,0],[[0,1,2,0,1708.23,80426,[]]]],
				[[-7,7,0,0],[[0,1,2,0,2326.54,101799,[]]]],
				[[-7,8,-1,0],[[0,1,2,0,1787.07,52600,[]]]],
				[[-7,9,-2,0],[[0,1,2,0,2291.87,87207,[]]]],
				[[-6,-3,9,0],[[0,1,2,0,2287.90,43340,[]]]],
				[[-6,-2,8,0],[[0,1,2,0,2258.25,27274,[]]]],
				[[-6,-1,7,0],[[0,1,2,0,1994.12,75671,[]]]],
				[[-6,0,6,0],[[0,1,2,0,2415.52,60463,[]]]],
				[[-6,1,5,0],[[0,1,2,0,2050.62,31381,[]]]],
				[[-6,2,4,0],[[0,1,2,0,2196.57,9865,[]]]],
				[[-6,3,3,0],[[0,1,2,0,2186.37,29734,[]]]],
				[[-6,4,2,0],[[0,1,2,0,2300.93,78038,[]]]],
				[[-6,5,1,0],[[0,1,2,0,2232.83,98694,[]]]],
				[[-6,6,0,0],[[0,1,2,0,2208.42,53144,[]]]],
				[[-6,7,-1,0],[[0,1,2,0,2131.72,40813,[]]]],
				[[-6,8,-2,0],[[0,1,2,0,2375.74,22964,[]]]],
				[[-6,9,-3,0],[[0,1,2,0,2222.05,101653,[]]]],
				[[-5,-4,9,0],[[0,1,2,0,2208.47,30817,[]]]],
				[[-5,-3,8,0],[[0,1,2,0,2164.70,79007,[]]]],
				[[-5,-2,7,0],[[0,1,2,0,2095.62,110857,[]]]],
				[[-5,-1,6,0],[[0,1,2,0,2272.40,80599,[]]]],
				[[-5,0,5,0],[[0,1,2,0,2210.58,103668,[]]]],
				[[-5,1,4,0],[[0,1,2,0,2157.64,85550,[]]]],
				[[-5,2,3,0],[[0,1,2,0,2291.57,56237,[]]]],
				[[-5,3,2,0],[[0,1,2,0,2414.21,9065,[]]]],
				[[-5,4,1,0],[[0,1,2,0,2343.72,18050,[]]]],
				[[-5,5,0,0],[[0,1,2,0,2253.69,87816,[]]]],
				[[-5,6,-1,0],[[0,1,2,0,2202.00,102120,[]]]],
				[[-5,7,-2,0],[[0,1,2,0,2126.86,40870,[]]]],
				[[-5,8,-3,0],[[0,1,2,0,2197.68,25774,[]]]],
				[[-5,9,-4,0],[[0,1,2,0,2793.26,44112,[]]]],
				[[-4,-5,9,0],[[0,1,2,0,2181.25,89094,[]]]],
				[[-4,-4,8,0],[[0,1,2,0,2339.83,101883,[]]]],
				[[-4,-3,7,0],[[0,1,2,0,2408.14,8268,[]]]],
				[[-4,-2,6,0],[[0,1,2,0,2622.46,70108,[]]]],
				[[-4,-1,5,0],[[0,1,2,0,2293.73,105347,[]]]],
				[[-4,0,4,0],[[0,1,2,0,2157.98,53808,[]]]],
				[[-4,1,3,0],[[0,1,2,0,2149.89,35371,[]]]],
				[[-4,2,2,0],[[0,1,2,0,2185.60,101404,[]]]],
				[[-4,3,1,0],[[0,1,2,0,1621.52,20450,[]]]],
				[[-4,4,0,0],[[0,1,2,0,2043.88,16328,[]]]],
				[[-4,5,-1,0],[[0,1,2,0,2247.22,44609,[]]]],
				[[-4,6,-2,0],[[0,1,2,0,2448.95,112938,[]]]],
				[[-4,7,-3,0],[[0,1,2,0,2686.34,46003,[]]]],
				[[-4,8,-4,0],[[0,1,2,0,2340.81,103457,[]]]],
				[[-4,9,-5,0],[[0,1,2,0,2021.58,97000,[]]]],
				[[-3,-6,9,0],[[0,1,2,0,2352.14,107896,[]]]],
				[[-3,-5,8,0],[[0,1,2,0,1971.46,113921,[]]]],
				[[-3,-4,7,0],[[0,1,2,0,2204.18,63602,[]]]],
				[[-3,-3,6,0],[[0,1,2,0,1954.60,82113,[]]]],
				[[-3,-2,5,0],[[0,1,2,0,2129.93,109347,[]]]],
				[[-3,-1,4,0],[[0,1,2,0,2345.44,34038,[]]]],
				[[-3,0,3,0],[[0,1,2,0,2396.81,73424,[]]]],
				[[-3,1,2,0],[[0,1,2,0,1858.30,11137,[]]]],
				[[-3,2,1,0],[[0,1,2,0,2522.38,13360,[]]]],
				[[-3,3,0,0],[[0,1,2,0,2588.94,59819,[]]]],
				[[-3,4,-1,0],[[0,1,2,0,2198.12,50692,[]]]],
				[[-3,5,-2,0],[[0,1,2,0,2437.35,112738,[]]]],
				[[-3,6,-3,0],[[0,1,2,0,2131.60,59369,[]]]],
				[[-3,7,-4,0],[[0,1,2,0,2500.68,62385,[]]]],
				[[-3,8,-5,0],[[0,1,2,0,2232.58,45565,[]]]],
				[[-3,9,-6,0],[[0,1,2,0,2000.17,17497,[]]]],
				[[-2,-7,9,0],[[0,1,2,0,1979.85,20294,[]]]],
				[[-2,-6,8,0],[[0,1,2,0,2245.12,98935,[]]]],
				[[-2,-5,7,0],[[0,1,2,0,2238.16,31637,[]]]],
				[[-2,-4,6,0],[[0,1,2,0,1864.30,98298,[]]]],
				[[-2,-3,5,0],[[0,1,2,0,2106.33,20740,[]]]],
				[[-2,-2,4,0],[[0,1,2,0,2110.81,16215,[]]]],
				[[-2,-1,3,0],[[0,1,2,0,2694.83,25077,[]]]],
				[[-2,0,2,0],[[0,1,2,0,2453.73,58688,[]]]],
				[[-2,1,1,0],[[0,1,2,0,2235.11,4790,[]]]],
				[[-2,2,0,0],[[0,1,2,0,2327.03,38148,[]]]],
				[[-2,3,-1,0],[[0,1,2,0,2062.06,15952,[]]]],
				[[-2,4,-2,0],[[0,1,2,0,2281.17,96035,[]]]],
				[[-2,5,-3,0],[[0,1,2,0,2136.47,107483,[]]]],
				[[-2,6,-4,0],[[0,1,2,0,2485.84,15162,[]]]],
				[[-2,7,-5,0],[[0,1,2,0,2127.37,105772,[]]]],
				[[-2,8,-6,0],[[0,1,2,0,2317.24,4467,[]]]],
				[[-2,9,-7,0],[[0,1,2,0,1955.47,35474,[]]]],
				[[-1,-8,9,0],[[0,1,2,0,2684.56,13571,[]]]],
				[[-1,-7,8,0],[[0,1,2,0,2265.45,120603,[]]]],
				[[-1,-6,7,0],[[0,1,2,0,2208.04,79184,[]]]],
				[[-1,-5,6,0],[[0,1,2,0,2466.25,118101,[]]]],
				[[-1,-4,5,0],[[0,1,2,0,2153.73,78062,[]]]],
				[[-1,-3,4,0],[[0,1,2,0,2160.04,16691,[]]]],
				[[-1,-2,3,0],[[0,1,2,0,2208.72,99607,[]]]],
				[[-1,-1,2,0],[[0,1,2,0,2614.24,112874,[]]]],
				[[-1,0,1,0],[[0,1,2,0,2109.41,42078,[]],[1,0,3,1,2445.69,41796,[]]]],
				[[-1,1,0,0],[[0,1,2,0,2247.33,109930,[]],[1,0,3,1,1992.84,103942,[]]]],
				[[-1,2,-1,0],[[0,1,2,0,2213.40,90166,[]]]],
				[[-1,3,-2,0],[[0,1,2,0,2381.01,8550,[]]]],
				[[-1,4,-3,0],[[0,1,2,0,2139.89,105989,[]]]],
				[[-1,5,-4,0],[[0,1,2,0,2471.64,102598,[]]]],
				[[-1,6,-5,0],[[0,1,2,0,2265.44,84365,[]]]],
				[[-1,7,-6,0],[[0,1,2,0,1940.39,42955,[]]]],
				[[-1,8,-7,0],[[0,1,2,0,2009.47,75053,[]]]],
				[[-1,9,-8,0],[[0,1,2,0,2343.54,40308,[]]]],
				[[0,-9,9,0],[[0,1,2,0,2494.63,3981,[]]]],
				[[0,-8,8,0],[[0,1,2,0,2215.80,110774,[]]]],
				[[0,-7,7,0],[[0,1,2,0,2397.04,34762,[]]]],
				[[0,-6,6,0],[[0,1,2,0,2465.63,112264,[]]]],
				[[0,-5,5,0],[[0,1,2,0,2277.76,117285,[]]]],
				[[0,-4,4,0],[[0,1,2,0,2100.43,9191,[]]]],
				[[0,-3,3,0],[[0,1,2,0,1952.20,66353,[]]]],
				[[0,-2,2,0],[[0,1,2,0,2212.08,11248,[]]]],
				[[0,-1,1,0],[[0,1,2,0,2262.76,81607,[]],[1,0,3,1,2154.76,114681,[]]]],
				[[0,0,0,0],[[0,1,2,0,2464.04,51193,[]],[1,0,3,1,2484.92,5076,[]]]],
				[[0,1,-1,0],[[0,1,2,0,2021.30,87286,[]],[1,0,3,1,2402.89,63792,[]]]],
				[[0,2,-2,0],[[0,1,2,0,2333.11,35189,[]]]],
				[[0,3,-3,0],[[0,1,2,0,2233.11,25107,[]]]],
				[[0,4,-4,0],[[0,1,2,0,2419.75,32342,[]]]],
				[[0,5,-5,0],[[0,1,2,0,2028.21,97763,[]]]],
				[[0,6,-6,0],[[0,1,2,0,2390.56,32780,[]]]],
				[[0,7,-7,0],[[0,1,2,0,2225.68,93582,[]]]],
				[[0,8,-8,0],[[0,1,2,0,1986.74,60083,[]]]],
				[[0,9,-9,0],[[0,1,2,0,1789.51,92050,[]]]],
				[[1,-9,8,0],[[0,1,2,0,2238.79,77394,[]]]],
				[[1,-8,7,0],[[0,1,2,0,2309.93,88658,[]]]],
				[[1,-7,6,0],[[0,1,2,0,2816.17,82243,[]]]],
				[[1,-6,5,0],[[0,1,2,0,1940.08,105313,[]]]],
				[[1,-5,4,0],[[0,1,2,0,2242.60,115198,[]]]],
				[[1,-4,3,0],[[0,1,2,0,2275.80,4151,[]]]],
				[[1,-3,2,0],[[0,1,2,0,1950.34,40559,[]]]],
				[[1,-2,1,0],[[0,1,2,0,2817.43,61639,[]]]],
				[[1,-1,0,0],[[0,1,2,0,2364.30,90014,[]],[1,0,3,1,2226.85,67738,[]]]],
				[[1,0,-1,0],[[0,1,2,0,2149.34,33648,[]],[1,0,3,1,2132.70,61707,[]]]],
				[[1,1,-2,0],[[0,1,2,0,1758.74,7701,[]]]],
				[[1,2,-3,0],[[0,1,2,0,2503.63,7600,[]]]],
				[[1,3,-4,0],[[0,1,2,0,2246.04,32567,[]]]],
				[[1,4,-5,0],[[0,1,2,0,2569.78,13889,[]]]],
				[[1,5,-6,0],[[0,1,2,0,2459.44,60033,[]]]],
				[[1,6,-7,0],[[0,1,2,0,2184.16,87129,[]]]],
				[[1,7,-8,0],[[0,1,2,0,2141.17,24396,[]]]],
				[[1,8,-9,0],[[0,1,2,0,2251.09,63300,[]]]],
				[[2,-9,7,0],[[0,1,2,0,2204.70,26904,[]]]],
				[[2,-8,6,0],[[0,1,2,0,2358.58,19119,[]]]],
				[[2,-7,5,0],[[0,1,2,0,2200.60,30139,[]]]],
				[[2,-6,4,0],[[0,1,2,0,2646.78,59199,[]]]],
				[[2,-5,3,0],[[0,1,2,0,2132.21,85169,[]]]],
				[[2,-4,2,0],[[0,1,2,0,2334.20,109392,[]]]],
				[[2,-3,1,0],[[0,1,2,0,2263.73,96340,[]]]],
				[[2,-2,0,0],[[0,1,2,0,2343.61,75526,[]]]],
				[[2,-1,-1,0],[[0,1,2,0,2021.08,93511,[]]]],
				[[2,0,-2,0],[[0,1,2,0,2350.29,88780,[]]]],
				[[2,1,-3,0],[[0,1,2,0,2157.35,38416,[]]]],
				[[2,2,-4,0],[[0,1,2,0,2229.27,67768,[]]]],
				[[2,3,-5,0],[[0,1,2,0,2511.61,56009,[]]]],
				[[2,4,-6,0],[[0,1,2,0,2383.97,28551,[]]]],
				[[2,5,-7,0],[[0,1,2,0,2713.82,64688,[]]]],
				[[2,6,-8,0],[[0,1,2,0,1921.49,98797,[]]]],
				[[2,7,-9,0],[[0,1,2,0,2236.00,118011,[]]]],
				[[3,-9,6,0],[[0,1,2,0,2115.60,18981,[]]]],
				[[3,-8,5,0],[[0,1,2,0,2378.60,101170,[]]]],
				[[3,-7,4,0],[[0,1,2,0,1917.90,41744,[]]]],
				[[3,-6,3,0],[[0,1,2,0,2509.59,62041,[]]]],
				[[3,-5,2,0],[[0,1,2,0,2292.31,20365,[]]]],
				[[3,-4,1,0],[[0,1,2,0,2279.19,107971,[]]]],
				[[3,-3,0,0],[[0,1,2,0,2224.00,26361,[]]]],
				[[3,-2,-1,0],[[0,1,2,0,2507.66,71485,[]]]],
				[[3,-1,-2,0],[[0,1,2,0,2461.49,89268,[]]]],
				[[3,0,-3,0],[[0,1,2,0,2005.41,80589,[]]]],
				[[3,1,-4,0],[[0,1,2,0,2216.09,102987,[]]]],
				[[3,2,-5,0],[[0,1,2,0,2288.84,40461,[]]]],
				[[3,3,-6,0],[[0,1,2,0,2105.89,37120,[]]]],
				[[3,4,-7,0],[[0,1,2,0,2403.67,21684,[]]]],
				[[3,5,-8,0],[[0,1,2,0,1946.02,90889,[]]]],
				[[3,6,-9,0],[[0,1,2,0,2092.37,61049,[]]]],
				[[4,-9,5,0],[[0,1,2,0,1840.43,113466,[]]]],
				[[4,-8,4,0],[[0,1,2,0,2009.08,30217,[]]]],
				[[4,-7,3,0],[[0,1,2,0,2167.03,25580,[]]]],
				[[4,-6,2,0],[[0,1,2,0,1882.49,75120,[]]]],
				[[4,-5,1,0],[[0,1,2,0,2179.25,116606,[]]]],
				[[4,-4,0,0],[[0,1,2,0,2065.22,64545,[]]]],
				[[4,-3,-1,0],[[0,1,2,0,2478.92,10782,[]]]],
				[[4,-2,-2,0],[[0,1,2,0,2243.83,102636,[]]]],
				[[4,-1,-3,0],[[0,1,2,0,2443.02,105405,[]]]],
				[[4,0,-4,0],[[0,1,2,0,2413.69,62433,[]]]],
				[[4,1,-5,0],[[0,1,2,0,2230.26,98647,[]]]],
				[[4,2,-6,0],[[0,1,2,0,2526.18,82824,[]]]],
				[[4,3,-7,0],[[0,1,2,0,2658.73,88731,[]]]],
				[[4,4,-8,0],[[0,1,2,0,1937.51,20632,[]]]],
				[[4,5,-9,0],[[0,1,2,0,2482.03,10488,[]]]],
				[[5,-9,4,0],[[0,1,2,0,2335.88,66478,[]]]],
				[[5,-8,3,0],[[0,1,2,0,2520.78,80355,[]]]],
				[[5,-7,2,0],[[0,1,2,0,2656.81,84890,[]]]],
				[[5,-6,1,0],[[0,1,2,0,2078.10,106355,[]]]],
				[[5,-5,0,0],[[0,1,2,0,2061.69,82949,[]]]],
				[[5,-4,-1,0],[[0,1,2,0,2298.81,58000,[]]]],
				[[5,-3,-2,0],[[0,1,2,0,2511.84,23115,[]]]],
				[[5,-2,-3,0],[[0,1,2,0,1988.80,53316,[]]]],
				[[5,-1,-4,0],[[0,1,2,0,2489.62,4913,[]]]],
				[[5,0,-5,0],[[0,1,2,0,2157.45,58271,[]]]],
				[[5,1,-6,0],[[0,1,2,0,1926.30,108317,[]]]],
				[[5,2,-7,0],[[0,1,2,0,2114.24,82748,[]]]],
				[[5,3,-8,0],[[0,1,2,0,2396.74,105956,[]]]],
				[[5,4,-9,0],[[0,1,2,0,1913.60,46239,[]]]],
				[[6,-9,3,0],[[0,1,2,0,2263.63,94092,[]]]],
				[[6,-8,2,0],[[0,1,2,0,2394.64,15794,[]]]],
				[[6,-7,1,0],[[0,1,2,0,2177.72,84387,[]]]],
				[[6,-6,0,0],[[0,1,4,0,3354.65,86365,[]]]],
				[[6,-5,-1,0],[[0,1,2,0,2328.15,76803,[]]]],
				[[6,-4,-2,0],[[0,1,2,0,2231.00,76567,[]]]],
				[[6,-3,-3,0],[[0,1,2,0,2039.42,112244,[]]]],
				[[6,-2,-4,0],[[0,1,2,0,2681.49,98517,[]]]],
				[[6,-1,-5,0],[[0,1,2,0,2294.26,6996,[]]]],
				[[6,0,-6,0],[[0,1,2,0,2210.91,57071,[]]]],
				[[6,1,-7,0],[[0,1,2,0,2251.23,21616,[]]]],
				[[6,2,-8,0],[[0,1,2,0,2638.61,48152,[]]]],
				[[6,3,-9,0],[[0,1,2,0,2361.04,29406,[]]]],
				[[7,-9,2,0],[[0,1,2,0,1958.75,3761,[]]]],
				[[7,-8,1,0],[[0,1,2,0,2153.62,40334,[]]]],
				[[7,-7,0,0],[[0,1,2,0,2364.31,23647,[]]]],
				[[7,-5,-2,0],[[0,1,2,0,2547.70,9799,[]]]],
				[[7,-4,-3,0],[[0,1,2,0,2360.33,12056,[]]]],
				[[7,-3,-4,0],[[0,1,2,0,2285.86,31833,[]]]],
				[[7,-2,-5,0],[[0,1,2,0,2098.48,53905,[]]]],
				[[7,-1,-6,0],[[0,1,2,0,2254.05,80692,[]]]],
				[[7,0,-7,0],[[0,1,2,0,2204.48,109356,[]]]],
				[[7,1,-8,0],[[0,1,2,0,2335.86,67329,[]]]],
				[[7,2,-9,0],[[0,1,2,0,2215.16,64042,[]]]],
				[[8,-9,1,0],[[0,1,2,0,2272.73,82636,[]]]],
				[[8,-8,0,0],[[0,1,2,0,2365.24,93407,[]]]],
				[[8,-7,-1,0],[[0,1,2,0,2520.95,77877,[]]]],
				[[8,-6,-2,0],[[0,1,2,0,2268.43,21092,[]]]],
				[[8,-5,-3,0],[[0,1,2,0,2623.92,7060,[]]]],
				[[8,-4,-4,0],[[0,1,2,0,2048.37,47990,[]]]],
				[[8,-3,-5,0],[[0,1,2,0,2469.16,35084,[]]]],
				[[8,-2,-6,0],[[0,1,2,0,2148.90,6658,[]]]],
				[[8,-1,-7,0],[[0,1,2,0,2110.32,68746,[]]]],
				[[8,0,-8,0],[[0,1,2,0,2413.89,39147,[]]]],
				[[8,1,-9,0],[[0,1,2,0,2346.48,80766,[]]]],
				[[9,-9,0,0],[[0,1,2,0,2155.70,30067,[]]]],
				[[9,-8,-1,0],[[0,1,2,0,2078.79,120086,[]]]],
				[[9,-7,-2,0],[[0,1,2,0,2122.84,101298,[]]]],
				[[9,-6,-3,0],[[0,1,2,0,2502.54,5077,[]]]],
				[[9,-5,-4,0],[[0,1,2,0,2339.24,56266,[]]]],
				[[9,-4,-5,0],[[0,1,2,0,2419.22,7772,[]]]],
				[[9,-3,-6,0],[[0,1,2,0,2189.15,115304,[]]]],
				[[9,-2,-7,0],[[0,1,2,0,2444.43,72385,[]]]],
				[[9,-1,-8,0],[[0,1,2,0,2317.67,99286,[]]]],
				[[9,0,-9,0],[[0,1,2,0,2607.30,49830,[]]]]
			]
		},
		{
			"time": 1.5,
			"molecules": {
				"glucose": [
					[3.793e-03,3.889e-03,4.112e-03,4.352e-03,4.546e-03,4.685e-03,4.779e-03,4.844e-03,4.894e-03,4.932e-03]
				],
				"oxygen": [
					[1.085e+01,1.151e+01,1.337e+01,1.605e+01,1.909e+01,2.224e+01,2.582e+01,3.055e+01,3.683e+01,4.400e+01]
				],
				"tgfa": [
					[1.572e+02,1.567e+02,1.554e+02,1.543e+02,1.536e+02,1.533e+02,1.531e+02,1.531e+02,1.531e+02,1.531e+02]
				],
				"IL-2": [
					[0.000e+00,0.000e+00,0.000e+00,0.000e+00,0.000e+00,0.000e+00,0.000e+00,0.000e+00,0.000e+00,0.000e+00]
				]
			},
			"cells": [
				[[-9,0,9,0],[[0,1,2,0,2405.59,83506,[]]]],
				[[-9,1,8,0],[[0,1,2,0,2630.18,67897,[]]]],
				[[-9,2,7,0],[[0,1,2,0,2282.01,21782,[]]]],
				[[-9,3,6,0],[[0,1,2,0,2238.08,97020,[]]]],
				[[-9,4,5,0],[[0,1,2,0,2068.10,103632,[]]]],
				[[-9,5,4,0],[[0,1,2,0,2099.34,79545,[]]]],
				[[-9,6,3,0],[[0,1,2,0,2124.40,90727,[]]]],
				[[-9,7,2,0],[[0,1,2,0,2168.54,82563,[]]]],
				[[-9,8,1,0],[[0,1,2,0,2362.68,20912,[]]]],
				[[-9,9,0,0],[[0,1,2,0,2423.68,81657,[]]]],
				[[-8,-1,9,0],[[0,1,2,0,2305.37,99025,[]]]],
				[[-8,0,8,0],[[0,1,2,0,2196.16,45429,[]]]],
				[[-8,1,7,0],[[0,1,2,0,2125.39,109323,[]]]],
				[[-8,2,6,0],[[0,1,2,0,2244.16,40323,[]]]],
				[[-8,3,5,0],[[0,1,2,0,2216.65,18047,[]]]],
				[[-8,4,4,0],[[0,1,2,0,2233.52,95941,[]]]],
				[[-8,5,3,0],[[0,1,2,0,2147.15,102596,[]]]],
				[[-8,6,2,0],[[0,1,2,0,2242.95,64783,[]]]],
				[[-8,7,1,0],[[0,1,2,0,2208.61,86374,[]]]],
				[[-8,8,0,0],[[0,1,2,0,2545.35,62672,[]]]],
				[[-8,9,-1,0],[[0,1,2,0,1940.72,44204,[]]]],
				[[-7,-2,9,0],[[0,1,2,0,2354.73,120024,[]]]],
				[[-7,-1,8,0],[[0,1,2,0,2119.76,59455,[]]]],
				[[-7,0,7,0],[[0,1,2,0,2411.91,67985,[]]]],
				[[-7,1,6,0],[[0,1,2,0,2185.41,30155,[]]]],
				[[-7,2,5,0],[[0,1,2,0,2249.56,8810,[]]]],
				[[-7,3,4,0],[[0,1,2,0,2323.37,112231,[]]]],
				[[-7,4,3,0],[[0,1,2,0,2541.43,5762,[]]]],
				[[-7,5,2,0],[[0,1,2,0,2157.29,68214,[]]]],
				[[-7,6,1,0],[[0,1,2,0,1708.23,81146,[]]]],
				[[-7,7,0,0],[[0,1,2,0,2326.54,102519,[]]]],
				[[-7,8,-1,0],[[0,1,2,0,1787.07,53320,[]]]],
				[[-7,9,-2,0],[[0,1,2,0,2291.87,87927,[]]]],
				[[-6,-3,9,0],[[0,1,2,0,2287.90,44060,[]]]],
				[[-6,-2,8,0],[[0,1,2,0,2258.25,27994,[]]]],
				[[-6,-1,7,0],[[0,1,2,0,1994.12,76391,[]]]],
				[[-6,0,6,0],[[0,1,2,0,2415.52,61183,[]]]],
				[[-6,1,5,0],[[0,1,2,0,2050.62,32101,[]]]],
				[[-6,2,4,0],[[0,1,2,0,2196.57,10585,[]]]],
				[[-6,3,3,0],[[0,1,2,0,2186.37,30454,[]]]],
				[[-6,4,2,0],[[0,1,2,0,2300.93,78758,[]]]],
				[[-6,5,1,0],[[0,1,2,0,2232.83,99414,[]]]],
				[[-6,6,0,0],[[0,1,2,0,2208.42,53864,[]]]],
				[[-6,7,-1,0],[[0,1,2,0,2131.72,41533,[]]]],
				[[-6,8,-2,0],[[0,1,2,0,2375.74,23684,[]]]],
				[[-6,9,-3,0],[[0,1,2,0,2222.05,102373,[]]]],
				[[-5,-4,9,0],[[0,1,2,0,2208.47,31537,[]]]],
				[[-5,-3,8,0],[[0,1,2,0,2164.70,79727,[]]]],
				[[-5,-2,7,0],[[0,1,2,0,2095.62,111577,[]]]],
				[[-5,-1,6,0],[[0,1,2,0,2272.40,81319,[]]]],
				[[-5,0,5,0],[[0,1,2,0,2210.58,104388,[]]]],
				[[-5,1,4,0],[[0,1,2,0,2157.64,86270,[]]]],
				[[-5,2,3,0],[[0,1,2,0,2291.57,56957,[]]]],
				[[-5,3,2,0],[[0,1,2,0,2414.21,9785,[]]]],
				[[-5,4,1,0],[[0,1,2,0,2343.72,18770,[]]]],
				[[-5,5,0,0],[[0,1,2,0,2253.69,88536,[]]]],
				[[-5,6,-1,0],[[0,1,2,0,2202.00,102840,[]]]],
				[[-5,7,-2,0],[[0,1,2,0,2126.86,41590,[]]]],
				[[-5,8,-3,0],[[0,1,2,0,2197.68,26494,[]]]],
				[[-5,9,-4,0],[[0,1,2,0,2793.26,44832,[]]]],
				[[-4,-5,9,0],[[0,1,2,0,2181.25,89814,[]]]],
				[[-4,-4,8,0],[[0,1,2,0,2339.83,102603,[]]]],
				[[-4,-3,7,0],[[0,1,2,0,2408.14,8988,[]]]],
				[[-4,-2,6,0],[[0,1,2,0,2622.46,70828,[]]]],
				[[-4,-1,5,0],[[0,1,2,0,2293.73,106067,[]]]],
				[[-4,0,4,0],[[0,1,2,0,2157.98,54528,[]]]],
				[[-4,1,3,0],[[0,1,2,0,2149.89,36091,[]]]],
				[[-4,2,2,0],[[0,1,2,0,2185.60,102124,[]]]],
				[[-4,3,1,0],[[0,1,2,0,1621.52,21170,[]]]],
				[[-4,4,0,0],[[0,1,2,0,2043.88,17048,[]]]],
				[[-4,5,-1,0],[[0,1,2,0,2247.22,45329,[]]]],
				[[-4,6,-2,0],[[0,1,2,0,2448.95,113658,[]]]],
				[[-4,7,-3,0],[[0,1,2,0,2686.34,46723,[]]]],
				[[-4,8,-4,0],[[0,1,2,0,2340.81,104177,[]]]],
				[[-4,9,-5,0],[[0,1,2,0,2021.58,97720,[]]]],
				[[-3,-6,9,0],[[0,1,2,0,2352.14,108616,[]]]],
				[[-3,-5,8,0],[[0,1,2,0,1971.46,114641,[]]]],
				[[-3,-4,7,0],[[0,1,2,0,2204.18,64322,[]]]],
				[[-3,-3,6,0],[[0,1,2,0,1954.60,82833,[]]]],
				[[-3,-2,5,0],[[0,1,2,0,2129.93,110067,[]]]],
				[[-3,-1,4,0],[[0,1,2,0,2345.44,34758,[]]]],
				[[-3,0,3,0],[[0,1,2,0,2396.81,74144,[]]]],
				[[-3,1,2,0],[[0,1,2,0,1858.30,11857,[]]]],
				[[-3,2,1,0],[[0,1,2,0,2522.38,14080,[]]]],
				[[-3,3,0,0],[[0,1,2,0,2588.94,60539,[]]]],
				[[-3,4,-1,0],[[0,1,2,0,2198.12,51412,[]]]],
				[[-3,5,-2,0],[[0,1,2,0,2437.35,113458,[]]]],
				[[-3,6,-3,0],[[0,1,2,0,2131.60,60089,[]]]],
				[[-3,7,-4,0],[[0,1,2,0,2500.68,63105,[]]]],
				[[-3,8,-5,0],[[0,1,2,0,2232.58,46285,[]]]],
				[[-3,9,-6,0],[[0,1,2,0,2000.17,18217,[]]]],
				[[-2,-7,9,0],[[0,1,2,0,1979.85,21014,[]]]],
				[[-2,-6,8,0],[[0,1,2,0,2245.12,99655,[]]]],
				[[-2,-5,7,0],[[0,1,2,0,2238.16,32357,[]]]],
				[[-2,-4,6,0],[[0,1,2,0,1864.30,99018,[]]]],
				[[-2,-3,5,0],[[0,1,2,0,2106.33,21460,[]]]],
				[[-2,-2,4,0],[[0,1,2,0,2110.81,16935,[]]]],
				[[-2,-1,3,0],[[0,1,2,0,2694.83,25797,[]]]],
				[[-2,0,2,0],[[0,1,2,0,2453.73,59408,[]]]],
				[[-2,1,1,0],[[0,1,2,0,2235.11,5510,[]]]],
				[[-2,2,0,0],[[0,1,2,0,2327.03,38868,[]]]],
				[[-2,3,-1,0],[[0,1,2,0,2062.06,16672,[]]]],
				[[-2,4,-2,0],[[0,1,2,0,2281.17,96755,[]]]],
				[[-2,5,-3,0],[[0,1,2,0,2136.47,108203,[]]]],
				[[-2,6,-4,0],[[0,1,2,0,2485.84,15882,[]]]],
				[[-2,7,-5,0],[[0,1,2,0,2127.37,106492,[]]]],
				[[-2,8,-6,0],[[0,1,2,0,2317.24,5187,[]]]],
				[[-2,9,-7,0],[[0,1,2,0,1955.47,36194,[]]]],
				[[-1,-8,9,0],[[0,1,2,0,2684.56,14291,[]]]],
				[[-1,-7,8,0],[[0,1,1,0,2265.45,121323,[]]]],
				[[-1,-6,7,0],[[0,1,2,0,2208.04,79904,[]]]],
				[[-1,-5,6,0],[[0,1,2,0,2466.25,118821,[]]]],
				[[-1,-4,5,0],[[0,1,2,0,2153.73,78782,[]]]],
				[[-1,-3,4,0],[[0,1,2,0,2160.04,17411,[]]]],
				[[-1,-2,3,0],[[0,1,2,0,2208.72,100327,[]]]],
				[[-1,-1,2,0],[[0,1,2,0,2614.24,113594,[]]]],
				[[-1,0,1,0],[[0,1,2,0,2109.41,42798,[]],[1,0,4,1,4222.97,5796,[]]]],
				[[-1,1,0,0],[[0,1,2,0,2247.33,110650,[]],[1,0,4,2,4173.22,42516,[]]]],
				[[-1,2,-1,0],[[0,1,2,0,2213.40,90886,[]]]],
				[[-1,3,-2,0],[[0,1,2,0,2381.01,9270,[]]]],
				[[-1,4,-3,0],[[0,1,2,0,2139.89,106709,[]]]],
				[[-1,5,-4,0],[[0,1,2,0,2471.64,103318,[]]]],
				[[-1,6,-5,0],[[0,1,2,0,2265.44,85085,[]]]],
				[[-1,7,-6,0],[[0,1,2,0,1940.39,43675,[]]]],
				[[-1,8,-7,0],[[0,1,2,0,2009.47,75773,[]]]],
				[[-1,9,-8,0],[[0,1,2,0,2343.54,41028,[]]]],
				[[0,-9,9,0],[[0,1,2,0,2494.63,4701,[]]]],
				[[0,-8,8,0],[[0,1,2,0,2215.80,111494,[]]]],
				[[0,-7,7,0],[[0,1,2,0,2397.04,35482,[]]]],
				[[0,-6,6,0],[[0,1,2,0,2465.63,112984,[]]]],
				[[0,-5,5,0],[[0,1,2,0,2277.76,118005,[]]]],
				[[0,-4,4,0],[[0,1,2,0,2100.43,9911,[]]]],
				[[0,-3,3,0],[[0,1,2,0,1952.20,67073,[]]]],
				[[0,-2,2,0],[[0,1,2,0,2212.08,11968,[]]]],
				[[0,-1,1,0],[[0,1,2,0,2262.76,82327,[]],[1,0,4,2,3768.00,68458,[]]]],
				[[0,0,0,0],[[0,1,2,0,2464.04,51913,[]],[1,0,4,1,3376.91,104662,[]]]],
				[[0,1,-1,0],[[0,1,2,0,2021.30,88006,[]]]],
				[[0,2,-2,0],[[0,1,2,0,2333.11,35909,[]]]],
				[[0,3,-3,0],[[0,1,2,0,2233.11,25827,[]]]],
				[[0,4,-4,0],[[0,1,2,0,2419.75,33062,[]]]],
				[[0,5,-5,0],[[0,1,2,0,2028.21,98483,[]]]],
				[[0,6,-6,0],[[0,1,2,0,2390.56,33500,[]]]],
				[[0,7,-7,0],[[0,1,2,0,2225.68,94302,[]]]],
				[[0,8,-8,0],[[0,1,2,0,1986.74,60803,[]]]],
				[[0,9,-9,0],[[0,1,2,0,1789.51,92770,[]]]],
				[[1,-9,8,0],[[0,1,2,0,2238.79,78114,[]]]],
				[[1,-8,7,0],[[0,1,2,0,2309.93,89378,[]]]],
				[[1,-7,6,0],[[0,1,2,0,2816.17,82963,[]]]],
				[[1,-6,5,0],[[0,1,2,0,1940.08,106033,[]]]],
				[[1,-5,4,0],[[0,1,2,0,2242.60,115918,[]]]],
				[[1,-4,3,0],[[0,1,2,0,2275.80,4871,[]]]],
				[[1,-3,2,0],[[0,1,2,0,1950.34,41279,[]]]],
				[[1,-2,1,0],[[0,1,2,0,2817.43,62359,[]]]],
				[[1,-1,0,0],[[0,1,2,0,2364.30,90734,[]],[1,0,4,1,2824.24,62427,[]],[1,0,4,2,2853.20,115401,[]]]],
				[[1,0,-1,0],[[0,1,2,0,2149.34,34368,[]],[1,0,4,2,4068.21,64512,[]]]],
				[[1,1,-2,0],[[0,1,2,0,1758.74,8421,[]]]],
				[[1,2,-3,0],[[0,1,2,0,2503.63,8320,[]]]],
				[[1,3,-4,0],[[0,1,2,0,2246.04,33287,[]]]],
				[[1,4,-5,0],[[0,1,2,0,2569.78,14609,[]]]],
				[[1,5,-6,0],[[0,1,2,0,2459.44,60753,[]]]],
				[[1,6,-7,0],[[0,1,2,0,2184.16,87849,[]]]],
				[[1,7,-8,0],[[0,1,2,0,2141.17,25116,[]]]],
				[[1,8,-9,0],[[0,1,2,0,2251.09,64020,[]]]],
				[[2,-9,7,0],[[0,1,2,0,2204.70,27624,[]]]],
				[[2,-8,6,0],[[0,1,2,0,2358.58,19839,[]]]],
				[[2,-7,5,0],[[0,1,2,0,2200.60,30859,[]]]],
				[[2,-6,4,0],[[0,1,2,0,2646.78,59919,[]]]],
				[[2,-5,3,0],[[0,1,2,0,2132.21,85889,[]]]],
				[[2,-4,2,0],[[0,1,2,0,2334.20,110112,[]]]],
				[[2,-3,1,0],[[0,1,2,0,2263.73,97060,[]]]],
				[[2,-2,0,0],[[0,1,2,0,2343.61,76246,[]]]],
				[[2,-1,-1,0],[[0,1,2,0,2021.08,94231,[]]]],
				[[2,0,-2,0],[[0,1,2,0,2350.29,89500,[]]]],
				[[2,1,-3,0],[[0,1,2,0,2157.35,39136,[]]]],
				[[2,2,-4,0],[[0,1,2,0,2229.27,68488,[]]]],
				[[2,3,-5,0],[[0,1,2,0,2511.61,56729,[]]]],
				[[2,4,-6,0],[[0,1,2,0,2383.97,29271,[]]]],
				[[2,5,-7,0],[[0,1,2,0,2713.82,65408,[]]]],
				[[2,6,-8,0],[[0,1,2,0,1921.49,99517,[]]]],
				[[2,7,-9,0],[[0,1,2,0,2236.00,118731,[]]]],
				[[3,-9,6,0],[[0,1,2,0,2115.60,19701,[]]]],
				[[3,-8,5,0],[[0,1,2,0,2378.60,101890,[]]]],
				[[3,-7,4,0],[[0,1,2,0,1917.90,42464,[]]]],
				[[3,-6,3,0],[[0,1,2,0,2509.59,62761,[]]]],
				[[3,-5,2,0],[[0,1,2,0,2292.31,21085,[]]]],
				[[3,-4,1,0],[[0,1,2,0,2279.19,108691,[]]]],
				[[3,-3,0,0],[[0,1,2,0,2224.00,27081,[]]]],
				[[3,-2,-1,0],[[0,1,2,0,2507.66,72205,[]]]],
				[[3,-1,-2,0],[[0,1,2,0,2461.49,89988,[]]]],
				[[3,0,-3,0],[[0,1,2,0,2005.41,81309,[]]]],
				[[3,1,-4,0],[[0,1,2,0,2216.09,103707,[]]]],
				[[3,2,-5,0],[[0,1,2,0,2288.84,41181,[]]]],
				[[3,3,-6,0],[[0,1,2,0,2105.89,37840,[]]]],
				[[3,4,-7,0],[[0,1,2,0,2403.67,22404,[]]]],
				[[3,5,-8,0],[[0,1,2,0,1946.02,91609,[]]]],
				[[3,6,-9,0],[[0,1,2,0,2092.37,61769,[]]]],
				[[4,-9,5,0],[[0,1,2,0,1840.43,114186,[]]]],
				[[4,-8,4,0],[[0,1,2,0,2009.08,30937,[]]]],
				[[4,-7,3,0],[[0,1,2,0,2167.03,26300,[]]]],
				[[4,-6,2,0],[[0,1,2,0,1882.49,75840,[]]]],
				[[4,-5,1,0],[[0,1,2,0,2179.25,117326,[]]]],
				[[4,-4,0,0],[[0,1,2,0,2065.22,65265,[]]]],
				[[4,-3,-1,0],[[0,1,2,0,2478.92,11502,[]]]],
				[[4,-2,-2,0],[[0,1,2,0,2243.83,103356,[]]]],
				[[4,-1,-3,0],[[0,1,2,0,2443.02,106125,[]]]],
				[[4,0,-4,0],[[0,1,2,0,2413.69,63153,[]]]],
				[[4,1,-5,0],[[0,1,2,0,2230.26,99367,[]]]],
				[[4,2,-6,0],[[0,1,2,0,2526.18,83544,[]]]],
				[[4,3,-7,0],[[0,1,2,0,2658.73,89451,[]]]],
				[[4,4,-8,0],[[0,1,2,0,1937.51,21352,[]]]],
				[[4,5,-9,0],[[0,1,2,0,2482.03,11208,[]]]],
				[[5,-9,4,0],[[0,1,2,0,2335.88,67198,[]]]],
				[[5,-8,3,0],[[0,1,2,0,2520.78,81075,[]]]],
				[[5,-7,2,0],[[0,1,2,0,2656.81,85610,[]]]],
				[[5,-6,1,0],[[0,1,2,0,2078.10,107075,[]]]],
				[[5,-5,0,0],[[0,1,2,0,2061.69,83669,[]]]],
				[[5,-4,-1,0],[[0,1,2,0,2298.81,58720,[]]]],
				[[5,-3,-2,0],[[0,1,2,0,2511.84,23835,[]]]],
				[[5,-2,-3,0],[[0,1,2,0,1988.80,54036,[]]]],
				[[5,-1,-4,0],[[0,1,2,0,2489.62,5633,[]]]],
				[[5,0,-5,0],[[0,1,2,0,2157.45,58991,[]]]],
				[[5,1,-6,0],[[0,1,2,0,1926.30,109037,[]]]],
				[[5,2,-7,0],[[0,1,2,0,2114.24,83468,[]]]],
				[[5,3,-8,0],[[0,1,2,0,2396.74,106676,[]]]],
				[[5,4,-9,0],[[0,1,2,0,1913.60,46959,[]]]],
				[[6,-9,3,0],[[0,1,2,0,2263.63,94812,[]]]],
				[[6,-8,2,0],[[0,1,2,0,2394.64,16514,[]]]],
				[[6,-7,1,0],[[0,1,2,0,2177.72,85107,[]]]],
				[[6,-6,0,0],[[0,1,4,0,4789.75,87085,[]]]],
				[[6,-5,-1,0],[[0,1,2,0,2328.15,77523,[]]]],
				[[6,-4,-2,0],[[0,1,2,0,2231.00,77287,[]]]],
				[[6,-3,-3,0],[[0,1,2,0,2039.42,112964,[]]]],
				[[6,-2,-4,0],[[0,1,2,0,2681.49,99237,[]]]],
				[[6,-1,-5,0],[[0,1,2,0,2294.26,7716,[]]]],
				[[6,0,-6,0],[[0,1,2,0,2210.91,57791,[]]]],
				[[6,1,-7,0],[[0,1,2,0,2251.23,22336,[]]]],
				[[6,2,-8,0],[[0,1,2,0,2638.61,48872,[]]]],
				[[6,3,-9,0],[[0,1,2,0,2361.04,30126,[]]]],
				[[7,-9,2,0],[[0,1,2,0,1958.75,4481,[]]]],
				[[7,-8,1,0],[[0,1,2,0,2153.62,41054,[]]]],
				[[7,-7,0,0],[[0,1,2,0,2364.31,24367,[]]]],
				[[7,-5,-2,0],[[0,1,2,0,2547.70,10519,[]]]],
				[[7,-4,-3,0],[[0,1,2,0,2360.33,12776,[]]]],
				[[7,-3,-4,0],[[0,1,2,0,2285.86,32553,[]]]],
				[[7,-2,-5,0],[[0,1,2,0,2098.48,54625,[]]]],
				[[7,-1,-6,0],[[0,1,2,0,2254.05,81412,[]]]],
				[[7,0,-7,0],[[0,1,2,0,2204.48,110076,[]]]],
				[[7,1,-8,0],[[0,1,2,0,2335.86,68049,[]]]],
				[[7,2,-9,0],[[0,1,2,0,2215.16,64762,[]]]],
				[[8,-9,1,0],[[0,1,2,0,2272.73,83356,[]]]],
				[[8,-8,0,0],[[0,1,2,0,2365.24,94127,[]]]],
				[[8,-7,-1,0],[[0,1,2,0,2520.95,78597,[]]]],
				[[8,-6,-2,0],[[0,1,2,0,2268.43,21812,[]]]],
				[[8,-5,-3,0],[[0,1,2,0,2623.92,7780,[]]]],
				[[8,-4,-4,0],[[0,1,2,0,2048.37,48710,[]]]],
				[[8,-3,-5,0],[[0,1,2,0,2469.16,35804,[]]]],
				[[8,-2,-6,0],[[0,1,2,0,2148.90,7378,[]]]],
				[[8,-1,-7,0],[[0,1,2,0,2110.32,69466,[]]]],
				[[8,0,-8,0],[[0,1,2,0,2413.89,39867,[]]]],
				[[8,1,-9,0],[[0,1,2,0,2346.48,81486,[]]]],
				[[9,-9,0,0],[[0,1,2,0,2155.70,30787,[]]]],
				[[9,-8,-1,0],[[0,1,2,0,2078.79,120806,[]]]],
				[[9,-7,-2,0],[[0,1,2,0,2122.84,102018,[]]]],
				[[9,-6,-3,0],[[0,1,2,0,2502.54,5797,[]]]],
				[[9,-5,-4,0],[[0,1,2,0,2339.24,56986,[]]]],
				[[9,-4,-5,0],[[0,1,2,0,2419.22,8492,[]]]],
				[[9,-3,-6,0],[[0,1,2,0,2189.15,116024,[]]]],
				[[9,-2,-7,0],[[0,1,2,0,2444.43,73105,[]]]],
				[[9,-1,-8,0],[[0,1,2,0,2317.67,100006,[]]]],
				[[9,0,-9,0],[[0,1,2,0,2607.30,50550,[]]]]
			]
		},
		{
			"time": 2.0,
			"molecules": {
				"glucose": [
					[3.432e-03,3.553e-03,3.846e-03,4.176e-03,4.451e-03,4.644e-03,4.766e-03,4.842e-03,4.895e-03,4.933e-03]
				],
				"oxygen": [
					[5.873e+00,6.901e+00,9.728e+00,1.365e+01,1.783e+01,2.180e+01,2.586e+01,3.081e+01,3.715e+01,4.430e+01]
				],
				"tgfa": [
					[1.529e+02,1.529e+02,1.527e+02,1.525e+02,1.524e+02,1.524e+02,1.524e+02,1.524e+02,1.524e+02,1.524e+02]
				],
				"IL-2": [
					[0.000e+00,0.000e+00,0.000e+00,0.000e+00,0.000e+00,0.000e+00,0.000e+00,0.000e+00,0.000e+00,0.000e+00]
				]
			},
			"cells": [
				[[-9,0,9,0],[[0,1,2,0,2405.59,84226,[]]]],
				[[-9,1,8,0],[[0,1,2,0,2630.18,68617,[]]]],
				[[-9,2,7,0],[[0,1,2,0,2282.01,22502,[]]]],
				[[-9,3,6,0],[[0,1,2,0,2238.08,97740,[]]]],
				[[-9,4,5,0],[[0,1,2,0,2068.10,104352,[]]]],
				[[-9,5,4,0],[[0,1,2,0,2099.34,80265,[]]]],
				[[-9,6,3,0],[[0,1,2,0,2124.40,91447,[]]]],
				[[-9,7,2,0],[[0,1,2,0,2168.54,83283,[]]]],
				[[-9,8,1,0],[[0,1,2,0,2362.68,21632,[]]]],
				[[-9,9,0,0],[[0,1,2,0,2423.68,82377,[]]]],
				[[-8,-1,9,0],[[0,1,2,0,2305.37,99745,[]]]],
				[[-8,0,8,0],[[0,1,2,0,2196.16,46149,[]]]],
				[[-8,1,7,0],[[0,1,2,0,2125.39,110043,[]]]],
				[[-8,2,6,0],[[0,1,2,0,2244.16,41043,[]]]],
				[[-8,3,5,0],[[0,1,2,0,2216.65,18767,[]]]],
				[[-8,4,4,0],[[0,1,2,0,2233.52,96661,[]]]],
				[[-8,5,3,0],[[0,1,2,0,2147.15,103316,[]]]],
				[[-8,6,2,0],[[0,1,2,0,2242.95,65503,[]]]],
				[[-8,7,1,0],[[0,1,2,0,2208.61,87094,[]]]],
				[[-8,8,0,0],[[0,1,2,0,2545.35,63392,[]]]],
				[[-8,9,-1,0],[[0,1,2,0,1940.72,44924,[]]]],
				[[-7,-2,9,0],[[0,1,2,0,2354.73,120744,[]]]],
				[[-7,-1,8,0],[[0,1,2,0,2119.76,60175,[]]]],
				[[-7,0,7,0],[[0,1,2,0,2411.91,68705,[]]]],
				[[-7,1,6,0],[[0,1,2,0,2185.41,30875,[]]]],
				[[-7,2,5,0],[[0,1,2,0,2249.56,9530,[]]]],
				[[-7,3,4,0],[[0,1,2,0,2323.37,112951,[]]]],
				[[-7,4,3,0],[[0,1,2,0,2541.43,6482,[]]]],
				[[-7,5,2,0],[[0,1,2,0,2157.29,68934,[]]]],
				[[-7,6,1,0],[[0,1,2,0,1708.23,81866,[]]]],
				[[-7,7,0,0],[[0,1,2,0,2326.54,103239,[]]]],
				[[-7,8,-1,0],[[0,1,2,0,1787.07,54040,[]]]],
				[[-7,9,-2,0],[[0,1,2,0,2291.87,88647,[]]]],
				[[-6,-3,9,0],[[0,1,2,0,2287.90,44780,[]]]],
				[[-6,-2,8,0],[[0,1,2,0,2258.25,28714,[]]]],
				[[-6,-1,7,0],[[0,1,2,0,1994.12,77111,[]]]],
				[[-6,0,6,0],[[0,1,2,0,2415.52,61903,[]]]],
				[[-6,1,5,0],[[0,1,2,0,2050.62,32821,[]]]],
				[[-6,2,4,0],[[0,1,2,0,2196.57,11305,[]]]],
				[[-6,3,3,0],[[0,1,2,0,2186.37,31174,[]]]],
				[[-6,4,2,0],[[0,1,2,0,2300.93,79478,[]]]],
				[[-6,5,1,0],[[0,1,2,0,2232.83,100134,[]]]],
				[[-6,6,0,0],[[0,1,2,0,2208.42,54584,[]]]],
				[[-6,7,-1,0],[[0,1,2,0,2131.72,42253,[]]]],
				[[-6,8,-2,0],[[0,1,2,0,2375.74,24404,[]]]],
				[[-6,9,-3,0],[[0,1,2,0,2222.05,103093,[]]]],
				[[-5,-4,9,0],[[0,1,2,0,2208.47,32257,[]]]],
				[[-5,-3,8,0],[[0,1,2,0,2164.70,80447,[]]]],
				[[-5,-2,7,0],[[0,1,2,0,2095.62,112297,[]]]],
				[[-5,-1,6,0],[[0,1,2,0,2272.40,82039,[]]]],
				[[-5,0,5,0],[[0,1,2,0,2210.58,105108,[]]]],
				[[-5,1,4,0],[[0,1,2,0,2157.64,86990,[]]]],
				[[-5,2,3,0],[[0,1,2,0,2291.57,57677,[]]]],
				[[-5,3,2,0],[[0,1,2,0,2414.21,10505,[]]]],
				[[-5,4,1,0],[[0,1,2,0,2343.72,19490,[]]]],
				[[-5,5,0,0],[[0,1,2,0,2253.69,89256,[]]]],
				[[-5,6,-1,0],[[0,1,2,0,2202.00,103560,[]]]],
				[[-5,7,-2,0],[[0,1,2,0,2126.86,42310,[]]]],
				[[-5,8,-3,0],[[0,1,2,0,2197.68,27214,[]]]],
				[[-5,9,-4,0],[[0,1,2,0,2793.26,45552,[]]]],
				[[-4,-5,9,0],[[0,1,2,0,2181.25,90534,[]]]],
				[[-4,-4,8,0],[[0,1,2,0,2339.83,103323,[]]]],
				[[-4,-3,7,0],[[0,1,2,0,2408.14,9708,[]]]],
				[[-4,-2,6,0],[[0,1,2,0,2622.46,71548,[]]]],
				[[-4,-1,5,0],[[0,1,2,0,2293.73,106787,[]]]],
				[[-4,0,4,0],[[0,1,2,0,2157.98,55248,[]]]],
				[[-4,1,3,0],[[0,1,2,0,2149.89,36811,[]]]],
				[[-4,2,2,0],[[0,1,2,0,2185.60,102844,[]]]],
				[[-4,3,1,0],[[0,1,2,0,1621.52,21890,[]]]],
				[[-4,4,0,0],[[0,1,2,0,2043.88,17768,[]]]],
				[[-4,5,-1,0],[[0,1,2,0,2247.22,46049,[]]]],
				[[-4,6,-2,0],[[0,1,2,0,2448.95,114378,[]]]],
				[[-4,7,-3,0],[[0,1,2,0,2686.34,47443,[]]]],
				[[-4,8,-4,0],[[0,1,2,0,2340.81,104897,[]]]],
				[[-4,9,-5,0],[[0,1,2,0,2021.58,98440,[]]]],
				[[-3,-6,9,0],[[0,1,2,0,2352.14,109336,[]]]],
				[[-3,-5,8,0],[[0,1,2,0,1971.46,115361,[]]]],
				[[-3,-4,7,0],[[0,1,2,0,2204.18,65042,[]]]],
				[[-3,-3,6,0],[[0,1,2,0,1954.60,83553,[]]]],
				[[-3,-2,5,0],[[0,1,2,0,2129.93,110787,[]]]],
				[[-3,-1,4,0],[[0,1,2,0,2345.44,35478,[]]]],
				[[-3,0,3,0],[[0,1,2,0,2396.81,74864,[]]]],
				[[-3,1,2,0],[[0,1,2,0,1858.30,12577,[]]]],
				[[-3,2,1,0],[[0,1,2,0,2522.38,14800,[]]]],
				[[-3,3,0,0],[[0,1,2,0,2588.94,61259,[]]]],
				[[-3,4,-1,0],[[0,1,2,0,2198.12,52132,[]]]],
				[[-3,5,-2,0],[[0,1,2,0,2437.35,114178,[]]]],
				[[-3,6,-3,0],[[0,1,2,0,2131.60,60809,[]]]],
				[[-3,7,-4,0],[[0,1,2,0,2500.68,63825,[]]]],
				[[-3,8,-5,0],[[0,1,2,0,2232.58,47005,[]]]],
				[[-3,9,-6,0],[[0,1,2,0,2000.17,18937,[]]]],
				[[-2,-7,9,0],[[0,1,2,0,1979.85,21734,[]]]],
				[[-2,-6,8,0],[[0,1,2,0,2245.12,100375,[]]]],
				[[-2,-5,7,0],[[0,1,2,0,2238.16,33077,[]]]],
				[[-2,-4,6,0],[[0,1,2,0,1864.30,99738,[]]]],
				[[-2,-3,5,0],[[0,1,2,0,2106.33,22180,[]]]],
				[[-2,-2,4,0],[[0,1,2,0,2110.81,17655,[]]]],
				[[-2,-1,3,0],[[0,1,2,0,2694.83,26517,[]]]],
				[[-2,0,2,0],[[0,1,2,0,2453.73,60128,[]]]],
				[[-2,1,1,0],[[0,1,2,0,2235.11,6230,[]]]],
				[[-2,2,0,0],[[0,1,2,0,2327.03,39588,[]]]],
				[[-2,3,-1,0],[[0,1,2,0,2062.06,17392,[]]]],
				[[-2,4,-2,0],[[0,1,2,0,2281.17,97475,[]]]],
				[[-2,5,-3,0],[[0,1,2,0,2136.47,108923,[]]]],
				[[-2,6,-4,0],[[0,1,2,0,2485.84,16602,[]]]],
				[[-2,7,-5,0],[[0,1,2,0,2127.37,107212,[]]]],
				[[-2,8,-6,0],[[0,1,2,0,2317.24,5907,[]]]],
				[[-2,9,-7,0],[[0,1,2,0,1955.47,36914,[]]]],
				[[-1,-8,9,0],[[0,1,2,0,2684.56,15011,[]]]],
				[[-1,-6,7,0],[[0,1,2,0,2208.04,80624,[]]]],
				[[-1,-5,6,0],[[0,1,2,0,2466.25,119541,[]]]],
				[[-1,-4,5,0],[[0,1,2,0,2153.73,79502,[]]]],
				[[-1,-3,4,0],[[0,1,2,0,2160.04,18131,[]]]],
				[[-1,-2,3,0],[[0,1,2,0,2208.72,101047,[]]]],
				[[-1,-1,2,0],[[0,1,2,0,2614.24,114314,[]]]],
				[[-1,0,1,0],[[0,1,2,0,2109.41,43518,[]],[1,0,2,1,4627.45,6516,[]]]],
				[[-1,1,0,0],[[0,1,2,0,2247.33,111370,[]],[1,0,2,2,4761.63,43236,[]]]],
				[[-1,2,-1,0],[[0,1,2,0,2213.40,91606,[]]]],
				[[-1,3,-2,0],[[0,1,2,0,2381.01,9990,[]]]],
				[[-1,4,-3,0],[[0,1,2,0,2139.89,107429,[]]]],
				[[-1,5,-4,0],[[0,1,2,0,2471.64,104038,[]]]],
				[[-1,6,-5,0],[[0,1,2,0,2265.44,85805,[]]]],
				[[-1,7,-6,0],[[0,1,2,0,1940.39,44395,[]]]],
				[[-1,8,-7,0],[[0,1,2,0,2009.47,76493,[]]]],
				[[-1,9,-8,0],[[0,1,2,0,2343.54,41748,[]]]],
				[[0,-9,9,0],[[0,1,2,0,2494.63,5421,[]]]],
				[[0,-8,8,0],[[0,1,4,0,2217.60,112214,[]]]],
				[[0,-7,7,0],[[0,1,2,0,2397.04,36202,[]]]],
				[[0,-6,6,0],[[0,1,2,0,2465.63,113704,[]]]],
				[[0,-5,5,0],[[0,1,2,0,2277.76,118725,[]]]],
				[[0,-4,4,0],[[0,1,2,0,2100.43,10631,[]]]],
				[[0,-3,3,0],[[0,1,2,0,1952.20,67793,[]]]],
				[[0,-2,2,0],[[0,1,2,0,2212.08,12688,[]]]],
				[[0,-1,1,0],[[0,1,2,0,2262.76,83047,[]],[1,0,4,2,4457.10,69178,[]]]],
				[[0,0,0,0],[[0,1,2,0,2464.04,52633,[]],[1,0,4,1,3985.75,105382,[]]]],
				[[0,1,-1,0],[[0,1,2,0,2021.30,88726,[]]]],
				[[0,2,-2,0],[[0,1,2,0,2333.11,36629,[]]]],
				[[0,3,-3,0],[[0,1,2,0,2233.11,26547,[]]]],
				[[0,4,-4,0],[[0,1,2,0,2419.75,33782,[]]]],
				[[0,5,-5,0],[[0,1,2,0,2028.21,99203,[]]]],
				[[0,6,-6,0],[[0,1,2,0,2390.56,34220,[]]]],
				[[0,7,-7,0],[[0,1,2,0,2225.68,95022,[]]]],
				[[0,8,-8,0],[[0,1,2,0,1986.74,61523,[]]]],
				[[0,9,-9,0],[[0,1,2,0,1789.51,93490,[]]]],
				[[1,-9,8,0],[[0,1,2,0,2238.79,78834,[]]]],
				[[1,-8,7,0],[[0,1,2,0,2309.93,90098,[]]]],
				[[1,-7,6,0],[[0,1,2,0,2816.17,83683,[]]]],
				[[1,-6,5,0],[[0,1,2,0,1940.08,106753,[]]]],
				[[1,-5,4,0],[[0,1,2,0,2242.60,116638,[]]]],
				[[1,-4,3,0],[[0,1,2,0,2275.80,5591,[]]]],
				[[1,-3,2,0],[[0,1,2,0,1950.34,41999,[]]]],
				[[1,-2,1,0],[[0,1,2,0,2817.43,63079,[]]]],
				[[1,-1,0,0],[[0,1,2,0,2364.30,91454,[]],[1,0,4,1,3803.44,63147,[]],[1,0,4,2,3839.62,116121,[]]]],
				[[1,0,-1,0],[[0,1,2,0,2149.34,35088,[]],[1,0,4,2,4809.12,65232,[]]]],
				[[1,1,-2,0],[[0,1,2,0,1758.74,9141,[]]]],
				[[1,2,-3,0],[[0,1,2,0,2503.63,9040,[]]]],
				[[1,3,-4,0],[[0,1,2,0,2246.04,34007,[]]]],
				[[1,4,-5,0],[[0,1,2,0,2569.78,15329,[]]]],
				[[1,5,-6,0],[[0,1,2,0,2459.44,61473,[]]]],
				[[1,6,-7,0],[[0,1,2,0,2184.16,88569,[]]]],
				[[1,7,-8,0],[[0,1,2,0,2141.17,25836,[]]]],
				[[1,8,-9,0],[[0,1,2,0,2251.09,64740,[]]]],
				[[2,-9,7,0],[[0,1,2,0,2204.70,28344,[]]]],
				[[2,-8,6,0],[[0,1,2,0,2358.58,20559,[]]]],
				[[2,-7,5,0],[[0,1,2,0,2200.60,31579,[]]]],
				[[2,-6,4,0],[[0,1,2,0,2646.78,60639,[]]]],
				[[2,-5,3,0],[[0,1,2,0,2132.21,86609,[]]]],
				[[2,-4,2,0],[[0,1,2,0,2334.20,110832,[]]]],
				[[2,-3,1,0],[[0,1,2,0,2263.73,97780,[]]]],
				[[2,-2,0,0],[[0,1,2,0,2343.61,76966,[]]]],
				[[2,-1,-1,0],[[0,1,2,0,2021.08,94951,[]]]],
				[[2,0,-2,0],[[0,1,2,0,2350.29,90220,[]]]],
				[[2,1,-3,0],[[0,1,2,0,2157.35,39856,[]]]],
				[[2,2,-4,0],[[0,1,2,0,2229.27,69208,[]]]],
				[[2,3,-5,0],[[0,1,2,0,2511.61,57449,[]]]],
				[[2,4,-6,0],[[0,1,2,0,2383.97,29991,[]]]],
				[[2,5,-7,0],[[0,1,2,0,2713.82,66128,[]]]],
				[[2,6,-8,0],[[0,1,2,0,1921.49,100237,[]]]],
				[[2,7,-9,0],[[0,1,2,0,2236.00,119451,[]]]],
				[[3,-9,6,0],[[0,1,2,0,2115.60,20421,[]]]],
				[[3,-8,5,0],[[0,1,2,0,2378.60,102610,[]]]],
				[[3,-7,4,0],[[0,1,2,0,1917.90,43184,[]]]],
				[[3,-6,3,0],[[0,1,2,0,2509.59,63481,[]]]],
				[[3,-5,2,0],[[0,1,2,0,2292.31,21805,[]]]],
				[[3,-4,1,0],[[0,1,2,0,2279.19,109411,[]]]],
				[[3,-3,0,0],[[0,1,2,0,2224.00,27801,[]]]],
				[[3,-2,-1,0],[[0,1,2,0,2507.66,72925,[]]]],
				[[3,-1,-2,0],[[0,1,2,0,2461.49,90708,[]]]],
				[[3,0,-3,0],[[0,1,2,0,2005.41,82029,[]]]],
				[[3,1,-4,0],[[0,1,2,0,2216.09,104427,[]]]],
				[[3,2,-5,0],[[0,1,2,0,2288.84,41901,[]]]],
				[[3,3,-6,0],[[0,1,2,0,2105.89,38560,[]]]],
				[[3,4,-7,0],[[0,1,2,0,2403.67,23124,[]]]],
				[[3,5,-8,0],[[0,1,2,0,1946.02,92329,[]]]],
				[[3,6,-9,0],[[0,1,2,0,2092.37,62489,[]]]],
				[[4,-9,5,0],[[0,1,2,0,1840.43,114906,[]]]],
				[[4,-8,4,0],[[0,1,2,0,2009.08,31657,[]]]],
				[[4,-7,3,0],[[0,1,2,0,2167.03,27020,[]]]],
				[[4,-6,2,0],[[0,1,2,0,1882.49,76560,[]]]],
				[[4,-5,1,0],[[0,1,2,0,2179.25,118046,[]]]],
				[[4,-4,0,0],[[0,1,2,0,2065.22,65985,[]]]],
				[[4,-3,-1,0],[[0,1,2,0,2478.92,12222,[]]]],
				[[4,-2,-2,0],[[0,1,2,0,2243.83,104076,[]]]],
				[[4,-1,-3,0],[[0,1,2,0,2443.02,106845,[]]]],
				[[4,0,-4,0],[[0,1,2,0,2413.69,63873,[]]]],
				[[4,1,-5,0],[[0,1,2,0,2230.26,100087,[]]]],
				[[4,2,-6,0],[[0,1,2,0,2526.18,84264,[]]]],
				[[4,3,-7,0],[[0,1,2,0,2658.73,90171,[]]]],
				[[4,4,-8,0],[[0,1,2,0,1937.51,22072,[]]]],
				[[4,5,-9,0],[[0,1,2,0,2482.03,11928,[]]]],
				[[5,-9,4,0],[[0,1,2,0,2335.88,67918,[]]]],
				[[5,-8,3,0],[[0,1,2,0,2520.78,81795,[]]]],
				[[5,-7,2,0],[[0,1,2,0,2656.81,86330,[]]]],
				[[5,-6,1,0],[[0,1,2,0,2078.10,107795,[]]]],
				[[5,-5,0,0],[[0,1,2,0,2061.69,84389,[]]]],
				[[5,-4,-1,0],[[0,1,2,0,2298.81,59440,[]]]],
				[[5,-3,-2,0],[[0,1,2,0,2511.84,24555,[]]]],
				[[5,-2,-3,0],[[0,1,2,0,1988.80,54756,[]]]],
				[[5,-1,-4,0],[[0,1,2,0,2489.62,6353,[]]]],
				[[5,0,-5,0],[[0,1,2,0,2157.45,59711,[]]]],
				[[5,1,-6,0],[[0,1,2,0,1926.30,109757,[]]]],
				[[5,2,-7,0],[[0,1,2,0,2114.24,84188,[]]]],
				[[5,3,-8,0],[[0,1,2,0,2396.74,107396,[]]]],
				[[5,4,-9,0],[[0,1,2,0,1913.60,47679,[]]]],
				[[6,-9,3,0],[[0,1,2,0,2263.63,95532,[]]]],
				[[6,-8,2,0],[[0,1,2,0,2394.64,17234,[]]]],
				[[6,-7,1,0],[[0,1,2,0,2177.72,85827,[]]]],
				[[6,-6,0,0],[[0,1,2,0,2371.90,87805,[1359.0]]]],
				[[6,-5,-1,0],[[0,1,2,0,2328.15,78243,[]]]],
				[[6,-4,-2,0],[[0,1,2,0,2231.00,78007,[]]]],
				[[6,-3,-3,0],[[0,1,2,0,2039.42,113684,[]]]],
				[[6,-2,-4,0],[[0,1,2,0,2681.49,99957,[]]]],
				[[6,-1,-5,0],[[0,1,2,0,2294.26,8436,[]]]],
				[[6,0,-6,0],[[0,1,2,0,2210.91,58511,[]]]],
				[[6,1,-7,0],[[0,1,2,0,2251.23,23056,[]]]],
				[[6,2,-8,0],[[0,1,2,0,2638.61,49592,[]]]],
				[[6,3,-9,0],[[0,1,2,0,2361.04,30846,[]]]],
				[[7,-9,2,0],[[0,1,2,0,1958.75,5201,[]]]],
				[[7,-8,1,0],[[0,1,2,0,2153.62,41774,[]]]],
				[[7,-7,0,0],[[0,1,2,0,2364.31,25087,[]]]],
				[[7,-6,-1,0],[[0,1,2,0,2427.52,425,[]]]],
				[[7,-5,-2,0],[[0,1,2,0,2547.70,11239,[]]]],
				[[7,-4,-3,0],[[0,1,2,0,2360.33,13496,[]]]],
				[[7,-3,-4,0],[[0,1,2,0,2285.86,33273,[]]]],
				[[7,-2,-5,0],[[0,1,2,0,2098.48,55345,[]]]],
				[[7,-1,-6,0],[[0,1,2,0,2254.05,82132,[]]]],
				[[7,0,-7,0],[[0,1,2,0,2204.48,110796,[]]]],
				[[7,1,-8,0],[[0,1,2,0,2335.86,68769,[]]]],
				[[7,2,-9,0],[[0,1,2,0,2215.16,65482,[]]]],
				[[8,-9,1,0],[[0,1,2,0,2272.73,84076,[]]]],
				[[8,-8,0,0],[[0,1,2,0,2365.24,94847,[]]]],
				[[8,-7,-1,0],[[0,1,2,0,2520.95,79317,[]]]],
				[[8,-6,-2,0],[[0,1,2,0,2268.43,22532,[]]]],
				[[8,-5,-3,0],[[0,1,2,0,2623.92,8500,[]]]],
				[[8,-4,-4,0],[[0,1,2,0,2048.37,49430,[]]]],
				[[8,-3,-5,0],[[0,1,2,0,2469.16,36524,[]]]],
				[[8,-2,-6,0],[[0,1,2,0,2148.90,8098,[]]]],
				[[8,-1,-7,0],[[0,1,2,0,2110.32,70186,[]]]],
				[[8,0,-8,0],[[0,1,2,0,2413.89,40587,[]]]],
				[[8,1,-9,0],[[0,1,2,0,2346.48,82206,[]]]],
				[[9,-9,0,0],[[0,1,2,0,2155.70,31507,[]]]],
				[[9,-8,-1,0],[[0,1,1,0,2078.79,121526,[]]]],
				[[9,-7,-2,0],[[0,1,2,0,2122.84,102738,[]]]],
				[[9,-6,-3,0],[[0,1,2,0,2502.54,6517,[]]]],
				[[9,-5,-4,0],[[0,1,2,0,2339.24,57706,[]]]],
				[[9,-4,-5,0],[[0,1,2,0,2419.22,9212,[]]]],
				[[9,-3,-6,0],[[0,1,2,0,2189.15,116744,[]]]],
				[[9,-2,-7,0],[[0,1,2,0,2444.43,73825,[]]]],
				[[9,-1,-8,0],[[0,1,2,0,2317.67,100726,[]]]],
				[[9,0,-9,0],[[0,1,2,0,2607.30,51270,[]]]]
			]
		},
		{
			"time": 2.5,
			"molecules": {
				"glucose": [
					[3.408e-03,3.528e-03,3.824e-03,4.162e-03,4.443e-03,4.638e-03,4.758e-03,4.830e-03,4.878e-03,4.918e-03]
				],
				"oxygen": [
					[5.855e+00,6.882e+00,9.707e+00,1.364e+01,1.783e+01,2.185e+01,2.597e+01,3.101e+01,3.742e+01,4.461e+01]
				],
				"tgfa": [
					[1.523e+02,1.523e+02,1.523e+02,1.523e+02,1.523e+02,1.523e+02,1.523e+02,1.523e+02,1.523e+02,1.523e+02]
				],
				"IL-2": [
					[0.000e+00,0.000e+00,0.000e+00,0.000e+00,0.000e+00,0.000e+00,0.000e+00,0.000e+00,0.000e+00,0.000e+00]
				]
			},
			"cells": [
				[[-9,0,9,0],[[0,1,2,0,2405.59,84946,[]]]],
				[[-9,1,8,0],[[0,1,2,0,2630.18,69337,[]]]],
				[[-9,2,7,0],[[0,1,2,0,2282.01,23222,[]]]],
				[[-9,3,6,0],[[0,1,2,0,2238.08,98460,[]]]],
				[[-9,4,5,0],[[0,1,2,0,2068.10,105072,[]]]],
				[[-9,5,4,0],[[0,1,2,0,2099.34,80985,[]]]],
				[[-9,6,3,0],[[0,1,2,0,2124.40,92167,[]]]],
				[[-9,7,2,0],[[0,1,2,0,2168.54,84003,[]]]],
				[[-9,8,1,0],[[0,1,2,0,2362.68,22352,[]]]],
				[[-9,9,0,0],[[0,1,2,0,2423.68,83097,[]]]],
				[[-8,-1,9,0],[[0,1,2,0,2305.37,100465,[]]]],
				[[-8,0,8,0],[[0,1,2,0,2196.16,46869,[]]]],
				[[-8,1,7,0],[[0,1,2,0,2125.39,110763,[]]]],
				[[-8,2,6,0],[[0,1,2,0,2244.16,41763,[]]]],
				[[-8,3,5,0],[[0,1,2,0,2216.65,19487,[]]]],
				[[-8,4,4,0],[[0,1,2,0,2233.52,97381,[]]]],
				[[-8,5,3,0],[[0,1,2,0,2147.15,104036,[]]]],
				[[-8,6,2,0],[[0,1,2,0,2242.95,66223,[]]]],
				[[-8,7,1,0],[[0,1,2,0,2208.61,87814,[]]]],
				[[-8,8,0,0],[[0,1,2,0,2545.35,64112,[]]]],
				[[-8,9,-1,0],[[0,1,2,0,1940.72,45644,[]]]],
				[[-7,-2,9,0],[[0,1,1,0,2354.73,121464,[]]]],
				[[-7,-1,8,0],[[0,1,2,0,2119.76,60895,[]]]],
				[[-7,0,7,0],[[0,1,2,0,2411.91,69425,[]]]],
				[[-7,1,6,0],[[0,1,2,0,2185.41,31595,[]]]],
				[[-7,2,5,0],[[0,1,2,0,2249.56,10250,[]]]],
				[[-7,3,4,0],[[0,1,2,0,2323.37,113671,[]]]],
				[[-7,4,3,0],[[0,1,2,0,2541.43,7202,[]]]],
				[[-7,5,2,0],[[0,1,2,0,2157.29,69654,[]]]],
				[[-7,6,1,0],[[0,1,2,0,1708.23,82586,[]]]],
				[[-7,7,0,0],[[0,1,2,0,2326.54,103959,[]]]],
				[[-7,8,-1,0],[[0,1,2,0,1787.07,54760,[]]]],
				[[-7,9,-2,0],[[0,1,2,0,2291.87,89367,[]]]],
				[[-6,-3,9,0],[[0,1,2,0,2287.90,45500,[]]]],
				[[-6,-2,8,0],[[0,1,2,0,2258.25,29434,[]]]],
				[[-6,-1,7,0],[[0,1,2,0,1994.12,77831,[]]]],
				[[-6,0,6,0],[[0,1,2,0,2415.52,62623,[]]]],
				[[-6,1,5,0],[[0,1,2,0,2050.62,33541,[]]]],
				[[-6,2,4,0],[[0,1,2,0,2196.57,12025,[]]]],
				[[-6,3,3,0],[[0,1,2,0,2186.37,31894,[]]]],
				[[-6,4,2,0],[[0,1,2,0,2300.93,80198,[]]]],
				[[-6,5,1,0],[[0,1,2,0,2232.83,100854,[]]]],
				[[-6,6,0,0],[[0,1,2,0,2208.42,55304,[]]]],
				[[-6,7,-1,0],[[0,1,2,0,2131.72,42973,[]]]],
				[[-6,8,-2,0],[[0,1,2,0,2375.74,25124,[]]]],
				[[-6,9,-3,0],[[0,1,2,0,2222.05,103813,[]]]],
				[[-5,-4,9,0],[[0,1,2,0,2208.47,32977,[]]]],
				[[-5,-3,8,0],[[0,1,2,0,2164.70,81167,[]]]],
				[[-5,-2,7,0],[[0,1,2,0,2095.62,113017,[]]]],
				[[-5,-1,6,0],[[0,1,2,0,2272.40,82759,[]]]],
				[[-5,0,5,0],[[0,1,2,0,2210.58,105828,[]]]],
				[[-5,1,4,0],[[0,1,2,0,2157.64,87710,[]]]],
				[[-5,2,3,0],[[0,1,2,0,2291.57,58397,[]]]],
				[[-5,3,2,0],[[0,1,2,0,2414.21,11225,[]]]],
				[[-5,4,1,0],[[0,1,2,0,2343.72,20210,[]]]],
				[[-5,5,0,0],[[0,1,2,0,2253.69,89976,[]]]],
				[[-5,6,-1,0],[[0,1,2,0,2202.00,104280,[]]]],
				[[-5,7,-2,0],[[0,1,2,0,2126.86,43030,[]]]],
				[[-5,8,-3,0],[[0,1,2,0,2197.68,27934,[]]]],
				[[-5,9,-4,0],[[0,1,2,0,2793.26,46272,[]]]],
				[[-4,-5,9,0],[[0,1,2,0,2181.25,91254,[]]]],
				[[-4,-4,8,0],[[0,1,2,0,2339.83,104043,[]]]],
				[[-4,-3,7,0],[[0,1,2,0,2408.14,10428,[]]]],
				[[-4,-2,6,0],[[0,1,2,0,2622.46,72268,[]]]],
				[[-4,-1,5,0],[[0,1,2,0,2293.73,107507,[]]]],
				[[-4,0,4,0],[[0,1,2,0,2157.98,55968,[]]]],
				[[-4,1,3,0],[[0,1,2,0,2149.89,37531,[]]]],
				[[-4,2,2,0],[[0,1,2,0,2185.60,103564,[]]]],
				[[-4,3,1,0],[[0,1,2,0,1621.52,22610,[]]]],
				[[-4,4,0,0],[[0,1,2,0,2043.88,18488,[]]]],
				[[-4,5,-1,0],[[0,1,2,0,2247.22,46769,[]]]],
				[[-4,6,-2,0],[[0,1,2,0,2448.95,115098,[]]]],
				[[-4,7,-3,0],[[0,1,2,0,2686.34,48163,[]]]],
				[[-4,8,-4,0],[[0,1,2,0,2340.81,105617,[]]]],
				[[-4,9,-5,0],[[0,1,2,0,2021.58,99160,[]]]],
				[[-3,-6,9,0],[[0,1,2,0,2352.14,110056,[]]]],
				[[-3,-5,8,0],[[0,1,2,0,1971.46,116081,[]]]],
				[[-3,-4,7,0],[[0,1,2,0,2204.18,65762,[]]]],
				[[-3,-3,6,0],[[0,1,2,0,1954.60,84273,[]]]],
				[[-3,-2,5,0],[[0,1,2,0,2129.93,111507,[]]]],
				[[-3,-1,4,0],[[0,1,2,0,2345.44,36198,[]]]],
				[[-3,0,3,0],[[0,1,2,0,2396.81,75584,[]]]],
				[[-3,1,2,0],[[0,1,2,0,1858.30,13297,[]]]],
				[[-3,2,1,0],[[0,1,2,0,2522.38,15520,[]]]],
				[[-3,3,0,0],[[0,1,2,0,2588.94,61979,[]]]],
				[[-3,4,-1,0],[[0,1,2,0,2198.12,52852,[]]]],
				[[-3,5,-2,0],[[0,1,2,0,2437.35,114898,[]]]],
				[[-3,6,-3,0],[[0,1,2,0,2131.60,61529,[]]]],
				[[-3,7,-4,0],[[0,1,2,0,2500.68,64545,[]]]],
				[[-3,8,-5,0],[[0,1,2,0,2232.58,47725,[]]]],
				[[-3,9,-6,0],[[0,1,2,0,2000.17,19657,[]]]],
				[[-2,-7,9,0],[[0,1,2,0,1979.85,22454,[]]]],
				[[-2,-6,8,0],[[0,1,2,0,2245.12,101095,[]]]],
				[[-2,-5,7,0],[[0,1,2,0,2238.16,33797,[]]]],
				[[-2,-4,6,0],[[0,1,2,0,1864.30,100458,[]]]],
				[[-2,-3,5,0],[[0,1,2,0,2106.33,22900,[]]]],
				[[-2,-2,4,0],[[0,1,2,0,2110.81,18375,[]]]],
				[[-2,-1,3,0],[[0,1,2,0,2694.83,27237,[]]]],
				[[-2,0,2,0],[[0,1,2,0,2453.73,60848,[]]]],
				[[-2,1,1,0],[[0,1,2,0,2235.11,6950,[]]]],
				[[-2,2,0,0],[[0,1,2,0,2327.03,40308,[]]]],
				[[-2,3,-1,0],[[0,1,2,0,2062.06,18112,[]]]],
				[[-2,4,-2,0],[[0,1,2,0,2281.17,98195,[]]]],
				[[-2,5,-3,0],[[0,1,2,0,2136.47,109643,[]]]],
				[[-2,6,-4,0],[[0,1,2,0,2485.84,17322,[]]]],
				[[-2,7,-5,0],[[0,1,2,0,2127.37,107932,[]]]],
				[[-2,8,-6,0],[[0,1,2,0,2317.24,6627,[]]]],
				[[-2,9,-7,0],[[0,1,2,0,1955.47,37634,[]]]],
				[[-1,-8,9,0],[[0,1,2,0,2684.56,15731,[]]]],
				[[-1,-6,7,0],[[0,1,2,0,2208.04,81344,[]]]],
				[[-1,-5,6,0],[[0,1,2,0,2466.25,120261,[]]]],
				[[-1,-4,5,0],[[0,1,2,0,2153.73,80222,[]]]],
				[[-1,-3,4,0],[[0,1,2,0,2160.04,18851,[]]]],
				[[-1,-2,3,0],[[0,1,2,0,2208.72,101767,[]]]],
				[[-1,-1,2,0],[[0,1,2,0,2614.24,115034,[]]]],
				[[-1,0,1,0],[[0,1,2,0,2109.41,44238,[]],[1,0,2,1,4573.31,7236,[]]]],
				[[-1,1,0,0],[[0,1,2,0,2247.33,112090,[]],[1,0,2,2,4717.07,43956,[]]]],
				[[-1,2,-1,0],[[0,1,2,0,2213.40,92326,[]]]],
				[[-1,3,-2,0],[[0,1,2,0,2381.01,10710,[]]]],
				[[-1,4,-3,0],[[0,1,2,0,2139.89,108149,[]]]],
				[[-1,5,-4,0],[[0,1,2,0,2471.64,104758,[]]]],
				[[-1,6,-5,0],[[0,1,2,0,2265.44,86525,[]]]],
				[[-1,7,-6,0],[[0,1,2,0,1940.39,45115,[]]]],
				[[-1,8,-7,0],[[0,1,2,0,2009.47,77213,[]]]],
				[[-1,9,-8,0],[[0,1,2,0,2343.54,42468,[]]]],
				[[0,-9,9,0],[[0,1,2,0,2494.63,6141,[]]]],
				[[0,-8,8,0],[[0,1,4,0,4325.54,112934,[]]]],
				[[0,-7,7,0],[[0,1,2,0,2397.04,36922,[]]]],
				[[0,-6,6,0],[[0,1,2,0,2465.63,114424,[]]]],
				[[0,-5,5,0],[[0,1,2,0,2277.76,119445,[]]]],
				[[0,-4,4,0],[[0,1,2,0,2100.43,11351,[]]]],
				[[0,-3,3,0],[[0,1,2,0,1952.20,68513,[]]]],
				[[0,-2,2,0],[[0,1,2,0,2212.08,13408,[]]]],
				[[0,-1,1,0],[[0,1,2,0,2262.76,83767,[]],[1,0,4,2,3882.41,69898,[1441.0]]]],
				[[0,0,0,0],[[0,1,2,0,2464.04,53353,[]],[1,0,2,1,2278.46,106102,[1436.0]]]],
				[[0,1,-1,0],[[0,1,2,0,2021.30,89446,[]],[1,0,4,1,2639.73,598,[]],[1,0,4,2,2725.40,593,[]]]],
				[[0,2,-2,0],[[0,1,2,0,2333.11,37349,[]]]],
				[[0,3,-3,0],[[0,1,2,0,2233.11,27267,[]]]],
				[[0,4,-4,0],[[0,1,2,0,2419.75,34502,[]]]],
				[[0,5,-5,0],[[0,1,2,0,2028.21,99923,[]]]],
				[[0,6,-6,0],[[0,1,2,0,2390.56,34940,[]]]],
				[[0,7,-7,0],[[0,1,2,0,2225.68,95742,[]]]],
				[[0,8,-8,0],[[0,1,2,0,1986.74,62243,[]]]],
				[[0,9,-9,0],[[0,1,2,0,1789.51,94210,[]]]],
				[[1,-9,8,0],[[0,1,2,0,2238.79,79554,[]]]],
				[[1,-8,7,0],[[0,1,2,0,2309.93,90818,[]]]],
				[[1,-7,6,0],[[0,1,2,0,2816.17,84403,[]]]],
				[[1,-6,5,0],[[0,1,2,0,1940.08,107473,[]]]],
				[[1,-5,4,0],[[0,1,2,0,2242.60,117358,[]]]],
				[[1,-4,3,0],[[0,1,2,0,2275.80,6311,[]]]],
				[[1,-3,2,0],[[0,1,2,0,1950.34,42719,[]]]],
				[[1,-2,1,0],[[0,1,2,0,2817.43,63799,[]]]],
				[[1,-1,0,0],[[0,1,2,0,2364.30,92174,[]],[1,0,4,1,4265.48,63867,[]],[1,0,4,2,4311.36,116841,[]]]],
				[[1,0,-1,0],[[0,1,2,0,2149.34,35808,[]],[1,0,4,2,4805.95,65952,[]]]],
				[[1,1,-2,0],[[0,1,2,0,1758.74,9861,[]]]],
				[[1,2,-3,0],[[0,1,2,0,2503.63,9760,[]]]],
				[[1,3,-4,0],[[0,1,2,0,2246.04,34727,[]]]],
				[[1,4,-5,0],[[0,1,2,0,2569.78,16049,[]]]],
				[[1,5,-6,0],[[0,1,2,0,2459.44,62193,[]]]],
				[[1,6,-7,0],[[0,1,2,0,2184.16,89289,[]]]],
				[[1,7,-8,0],[[0,1,2,0,2141.17,26556,[]]]],
				[[1,8,-9,0],[[0,1,2,0,2251.09,65460,[]]]],
				[[2,-9,7,0],[[0,1,2,0,2204.70,29064,[]]]],
				[[2,-8,6,0],[[0,1,2,0,2358.58,21279,[]]]],
				[[2,-7,5,0],[[0,1,2,0,2200.60,32299,[]]]],
				[[2,-6,4,0],[[0,1,2,0,2646.78,61359,[]]]],
				[[2,-5,3,0],[[0,1,2,0,2132.21,87329,[]]]],
				[[2,-4,2,0],[[0,1,2,0,2334.20,111552,[]]]],
				[[2,-3,1,0],[[0,1,2,0,2263.73,98500,[]]]],
				[[2,-2,0,0],[[0,1,2,0,2343.61,77686,[]]]],
				[[2,-1,-1,0],[[0,1,2,0,2021.08,95671,[]]]],
				[[2,0,-2,0],[[0,1,2,0,2350.29,90940,[]]]],
				[[2,1,-3,0],[[0,1,2,0,2157.35,40576,[]]]],
				[[2,2,-4,0],[[0,1,2,0,2229.27,69928,[]]]],
				[[2,3,-5,0],[[0,1,2,0,2511.61,58169,[]]]],
				[[2,4,-6,0],[[0,1,2,0,2383.97,30711,[]]]],
				[[2,5,-7,0],[[0,1,2,0,2713.82,66848,[]]]],
				[[2,6,-8,0],[[0,1,2,0,1921.49,100957,[]]]],
				[[2,7,-9,0],[[0,1,2,0,2236.00,120171,[]]]],
				[[3,-9,6,0],[[0,1,2,0,2115.60,21141,[]]]],
				[[3,-8,5,0],[[0,1,2,0,2378.60,103330,[]]]],
				[[3,-7,4,0],[[0,1,2,0,1917.90,43904,[]]]],
				[[3,-6,3,0],[[0,1,2,0,2509.59,64201,[]]]],
				[[3,-5,2,0],[[0,1,2,0,2292.31,22525,[]]]],
				[[3,-4,1,0],[[0,1,2,0,2279.19,110131,[]]]],
				[[3,-3,0,0],[[0,1,2,0,2224.00,28521,[]]]],
				[[3,-2,-1,0],[[0,1,2,0,2507.66,73645,[]]]],
				[[3,-1,-2,0],[[0,1,2,0,2461.49,91428,[]]]],
				[[3,0,-3,0],[[0,1,2,0,2005.41,82749,[]]]],
				[[3,1,-4,0],[[0,1,2,0,2216.09,105147,[]]]],
				[[3,2,-5,0],[[0,1,2,0,2288.84,42621,[]]]],
				[[3,3,-6,0],[[0,1,2,0,2105.89,39280,[]]]],
				[[3,4,-7,0],[[0,1,2,0,2403.67,23844,[]]]],
				[[3,5,-8,0],[[0,1,2,0,1946.02,93049,[]]]],
				[[3,6,-9,0],[[0,1,2,0,2092.37,63209,[]]]],
				[[4,-9,5,0],[[0,1,2,0,1840.43,115626,[]]]],
				[[4,-8,4,0],[[0,1,2,0,2009.08,32377,[]]]],
				[[4,-7,3,0],[[0,1,2,0,2167.03,27740,[]]]],
				[[4,-6,2,0],[[0,1,2,0,1882.49,77280,[]]]],
				[[4,-5,1,0],[[0,1,2,0,2179.25,118766,[]]]],
				[[4,-4,0,0],[[0,1,2,0,2065.22,66705,[]]]],
				[[4,-3,-1,0],[[0,1,2,0,2478.92,12942,[]]]],
				[[4,-2,-2,0],[[0,1,2,0,2243.83,104796,[]]]],
				[[4,-1,-3,0],[[0,1,2,0,2443.02,107565,[]]]],
				[[4,0,-4,0],[[0,1,2,0,2413.69,64593,[]]]],
				[[4,1,-5,0],[[0,1,2,0,2230.26,100807,[]]]],
				[[4,2,-6,0],[[0,1,2,0,2526.18,84984,[]]]],
				[[4,3,-7,0],[[0,1,2,0,2658.73,90891,[]]]],
				[[4,4,-8,0],[[0,1,2,0,1937.51,22792,[]]]],
				[[4,5,-9,0],[[0,1,2,0,2482.03,12648,[]]]],
				[[5,-9,4,0],[[0,1,2,0,2335.88,68638,[]]]],
				[[5,-8,3,0],[[0,1,2,0,2520.78,82515,[]]]],
				[[5,-7,2,0],[[0,1,2,0,2656.81,87050,[]]]],
				[[5,-6,1,0],[[0,1,2,0,2078.10,108515,[]]]],
				[[5,-5,0,0],[[0,1,2,0,2061.69,85109,[]]]],
				[[5,-4,-1,0],[[0,1,2,0,2298.81,60160,[]]]],
				[[5,-3,-2,0],[[0,1,2,0,2511.84,25275,[]]]],
				[[5,-2,-3,0],[[0,1,2,0,1988.80,55476,[]]]],
				[[5,-1,-4,0],[[0,1,2,0,2489.62,7073,[]]]],
				[[5,0,-5,0],[[0,1,2,0,2157.45,60431,[]]]],
				[[5,1,-6,0],[[0,1,2,0,1926.30,110477,[]]]],
				[[5,2,-7,0],[[0,1,2,0,2114.24,84908,[]]]],
				[[5,3,-8,0],[[0,1,2,0,2396.74,108116,[]]]],
				[[5,4,-9,0],[[0,1,2,0,1913.60,48399,[]]]],
				[[6,-9,3,0],[[0,1,2,0,2263.63,96252,[]]]],
				[[6,-8,2,0],[[0,1,2,0,2394.64,17954,[]]]],
				[[6,-7,1,0],[[0,1,2,0,2177.72,86547,[]]]],
				[[6,-6,0,0],[[0,1,2,0,2371.90,88525,[1359.0]]]],
				[[6,-5,-1,0],[[0,1,2,0,2328.15,78963,[]]]],
				[[6,-4,-2,0],[[0,1,2,0,2231.00,78727,[]]]],
				[[6,-3,-3,0],[[0,1,2,0,2039.42,114404,[]]]],
				[[6,-2,-4,0],[[0,1,2,0,2681.49,100677,[]]]],
				[[6,-1,-5,0],[[0,1,2,0,2294.26,9156,[]]]],
				[[6,0,-6,0],[[0,1,2,0,2210.91,59231,[]]]],
				[[6,1,-7,0],[[0,1,2,0,2251.23,23776,[]]]],
				[[6,2,-8,0],[[0,1,2,0,2638.61,50312,[]]]],
				[[6,3,-9,0],[[0,1,2,0,2361.04,31566,[]]]],
				[[7,-9,2,0],[[0,1,2,0,1958.75,5921,[]]]],
				[[7,-8,1,0],[[0,1,2,0,2153.62,42494,[]]]],
				[[7,-7,0,0],[[0,1,2,0,2364.31,25807,[]]]],
				[[7,-6,-1,0],[[0,1,2,0,2427.52,1145,[]]]],
				[[7,-5,-2,0],[[0,1,2,0,2547.70,11959,[]]]],
				[[7,-4,-3,0],[[0,1,2,0,2360.33,14216,[]]]],
				[[7,-3,-4,0],[[0,1,2,0,2285.86,33993,[]]]],
				[[7,-2,-5,0],[[0,1,2,0,2098.48,56065,[]]]],
				[[7,-1,-6,0],[[0,1,2,0,2254.05,82852,[]]]],
				[[7,0,-7,0],[[0,1,2,0,2204.48,111516,[]]]],
				[[7,1,-8,0],[[0,1,2,0,2335.86,69489,[]]]],
				[[7,2,-9,0],[[0,1,2,0,2215.16,66202,[]]]],
				[[8,-9,1,0],[[0,1,2,0,2272.73,84796,[]]]],
				[[8,-8,0,0],[[0,1,2,0,2365.24,95567,[]]]],
				[[8,-7,-1,0],[[0,1,2,0,2520.95,80037,[]]]],
				[[8,-6,-2,0],[[0,1,2,0,2268.43,23252,[]]]],
				[[8,-5,-3,0],[[0,1,2,0,2623.92,9220,[]]]],
				[[8,-4,-4,0],[[0,1,2,0,2048.37,50150,[]]]],
				[[8,-3,-5,0],[[0,1,2,0,2469.16,37244,[]]]],
				[[8,-2,-6,0],[[0,1,2,0,2148.90,8818,[]]]],
				[[8,-1,-7,0],[[0,1,2,0,2110.32,70906,[]]]],
				[[8,0,-8,0],[[0,1,2,0,2413.89,41307,[]]]],
				[[8,1,-9,0],[[0,1,2,0,2346.48,82926,[]]]],
				[[9,-9,0,0],[[0,1,4,0,2596.14,32227,[]]]],
				[[9,-7,-2,0],[[0,1,2,0,2122.84,103458,[]]]],
				[[9,-6,-3,0],[[0,1,2,0,2502.54,7237,[]]]],
				[[9,-5,-4,0],[[0,1,2,0,2339.24,58426,[]]]],
				[[9,-4,-5,0],[[0,1,2,0,2419.22,9932,[]]]],
				[[9,-3,-6,0],[[0,1,2,0,2189.15,117464,[]]]],
				[[9,-2,-7,0],[[0,1,2,0,2444.43,74545,[]]]],
				[[9,-1,-8,0],[[0,1,2,0,2317.67,101446,[]]]],
				[[9,0,-9,0],[[0,1,2,0,2607.30,51990,[]]]]
			]
		},
		{
			"time": 3.0,
			"molecules": {
				"glucose": [
					[3.378e-03,3.502e-03,3.806e-03,4.152e-03,4.439e-03,4.637e-03,4.760e-03,4.836e-03,4.886e-03,4.924e-03]
				],
				"oxygen": [
					[5.855e+00,6.882e+00,9.705e+00,1.362e+01,1.780e+01,2.176e+01,2.581e+01,3.079e+01,3.720e+01,4.444e+01]
				],
				"tgfa": [
					[1.522e+02,1.522e+02,1.522e+02,1.523e+02,1.523e+02,1.523e+02,1.523e+02,1.523e+02,1.523e+02,1.523e+02]
				],
				"IL-2": [
					[0.000e+00,0.000e+00,0.000e+00,0.000e+00,0.000e+00,0.000e+00,0.000e+00,0.000e+00,0.000e+00,0.000e+00]
				]
			},
			"cells": [
				[[-9,0,9,0],[[0,1,2,0,2405.59,85666,[]]]],
				[[-9,1,8,0],[[0,1,2,0,2630.18,70057,[]]]],
				[[-9,2,7,0],[[0,1,2,0,2282.01,23942,[]]]],
				[[-9,3,6,0],[[0,1,2,0,2238.08,99180,[]]]],
				[[-9,4,5,0],[[0,1,2,0,2068.10,105792,[]]]],
				[[-9,5,4,0],[[0,1,2,0,2099.34,81705,[]]]],
				[[-9,6,3,0],[[0,1,2,0,2124.40,92887,[]]]],
				[[-9,7,2,0],[[0,1,2,0,2168.54,84723,[]]]],
				[[-9,8,1,0],[[0,1,2,0,2362.68,23072,[]]]],
				[[-9,9,0,0],[[0,1,2,0,2423.68,83817,[]]]],
				[[-8,-1,9,0],[[0,1,2,0,2305.37,101185,[]]]],
				[[-8,0,8,0],[[0,1,2,0,2196.16,47589,[]],[8,3,3,1,172.52,3678,[]],[8,3,4,2,166.91,6010,[]]]],
				[[-8,1,7,0],[[0,1,2,0,2125.39,111483,[]]]],
				[[-8,2,6,0],[[0,1,2,0,2244.16,42483,[]]]],
				[[-8,3,5,0],[[0,1,2,0,2216.65,20207,[]],[8,3,4,1,173.93,9339,[]],[8,3,3,2,172.42,1723,[]]]],
				[[-8,4,4,0],[[0,1,2,0,2233.52,98101,[]]]],
				[[-8,5,3,0],[[0,1,2,0,2147.15,104756,[]]]],
				[[-8,6,2,0],[[0,1,2,0,2242.95,66943,[]]]],
				[[-8,7,1,0],[[0,1,2,0,2208.61,88534,[]]]],
				[[-8,8,0,0],[[0,1,2,0,2545.35,64832,[]]]],
				[[-8,9,-1,0],[[0,1,2,0,1940.72,46364,[]]]],
				[[-7,-1,8,0],[[0,1,2,0,2119.76,61615,[]]]],
				[[-7,0,7,0],[[0,1,2,0,2411.91,70145,[]]]],
				[[-7,1,6,0],[[0,1,2,0,2185.41,32315,[]]]],
				[[-7,2,5,0],[[0,1,2,0,2249.56,10970,[]]]],
				[[-7,3,4,0],[[0,1,2,0,2323.37,114391,[]]]],
				[[-7,4,3,0],[[0,1,2,0,2541.43,7922,[]]]],
				[[-7,5,2,0],[[0,1,2,0,2157.29,70374,[]]]],
				[[-7,6,1,0],[[0,1,2,0,1708.23,83306,[]]]],
				[[-7,7,0,0],[[0,1,2,0,2326.54,104679,[]]]],
				[[-7,8,-1,0],[[0,1,2,0,1787.07,55480,[]],[8,3,3,1,179.66,8511,[]]]],
				[[-7,9,-2,0],[[0,1,2,0,2291.87,90087,[]]]],
				[[-6,-3,9,0],[[0,1,4,0,2612.78,46220,[]]]],
				[[-6,-2,8,0],[[0,1,2,0,2258.25,30154,[]]]],
				[[-6,-1,7,0],[[0,1,2,0,1994.12,78551,[]]]],
				[[-6,0,6,0],[[0,1,2,0,2415.52,63343,[]]]],
				[[-6,1,5,0],[[0,1,2,0,2050.62,34261,[]]]],
				[[-6,2,4,0],[[0,1,2,0,2196.57,12745,[]]]],
				[[-6,3,3,0],[[0,1,2,0,2186.37,32614,[]]]],
				[[-6,4,2,0],[[0,1,2,0,2300.93,80918,[]]]],
				[[-6,5,1,0],[[0,1,2,0,2232.83,101574,[]]]],
				[[-6,6,0,0],[[0,1,2,0,2208.42,56024,[]]]],
				[[-6,7,-1,0],[[0,1,2,0,2131.72,43693,[]]]],
				[[-6,8,-2,0],[[0,1,2,0,2375.74,25844,[]]]],
				[[-6,9,-3,0],[[0,1,2,0,2222.05,104533,[]]]],
				[[-5,-4,9,0],[[0,1,2,0,2208.47,33697,[]]]],
				[[-5,-3,8,0],[[0,1,2,0,2164.70,81887,[]]]],
				[[-5,-2,7,0],[[0,1,2,0,2095.62,113737,[]]]],
				[[-5,-1,6,0],[[0,1,2,0,2272.40,83479,[]]]],
				[[-5,0,5,0],[[0,1,2,0,2210.58,106548,[]]]],
				[[-5,1,4,0],[[0,1,2,0,2157.64,88430,[]]]],
				[[-5,2,3,0],[[0,1,2,0,2291.57,59117,[]]]],
				[[-5,3,2,0],[[0,1,2,0,2414.21,11945,[]]]],
				[[-5,4,1,0],[[0,1,2,0,2343.72,20930,[]]]],
				[[-5,5,0,0],[[0,1,2,0,2253.69,90696,[]]]],
				[[-5,6,-1,0],[[0,1,2,0,2202.00,105000,[]]]],
				[[-5,7,-2,0],[[0,1,2,0,2126.86,43750,[]]]],
				[[-5,8,-3,0],[[0,1,2,0,2197.68,28654,[]]]],
				[[-5,9,-4,0],[[0,1,2,0,2793.26,46992,[]]]],
				[[-4,-5,9,0],[[0,1,2,0,2181.25,91974,[]]]],
				[[-4,-4,8,0],[[0,1,2,0,2339.83,104763,[]]]],
				[[-4,-3,7,0],[[0,1,2,0,2408.14,11148,[]]]],
				[[-4,-2,6,0],[[0,1,2,0,2622.46,72988,[]]]],
				[[-4,-1,5,0],[[0,1,2,0,2293.73,108227,[]]]],
				[[-4,0,4,0],[[0,1,2,0,2157.98,56688,[]]]],
				[[-4,1,3,0],[[0,1,2,0,2149.89,38251,[]]]],
				[[-4,2,2,0],[[0,1,2,0,2185.60,104284,[]]]],
				[[-4,3,1,0],[[0,1,2,0,1621.52,23330,[]]]],
				[[-4,4,0,0],[[0,1,2,0,2043.88,19208,[]]]],
				[[-4,5,-1,0],[[0,1,2,0,2247.22,47489,[]]]],
				[[-4,6,-2,0],[[0,1,2,0,2448.95,115818,[]]]],
				[[-4,7,-3,0],[[0,1,2,0,2686.34,48883,[]]]],
				[[-4,8,-4,0],[[0,1,2,0,2340.81,106337,[]]]],
				[[-4,9,-5,0],[[0,1,2,0,2021.58,99880,[]]]],
				[[-3,-6,9,0],[[0,1,2,0,2352.14,110776,[]]]],
				[[-3,-5,8,0],[[0,1,2,0,1971.46,116801,[]]]],
				[[-3,-4,7,0],[[0,1,2,0,2204.18,66482,[]]]],
				[[-3,-3,6,0],[[0,1,2,0,1954.60,84993,[]]]],
				[[-3,-2,5,0],[[0,1,2,0,2129.93,112227,[]]]],
				[[-3,-1,4,0],[[0,1,2,0,2345.44,36918,[]]]],
				[[-3,0,3,0],[[0,1,2,0,2396.81,76304,[]]]],
				[[-3,1,2,0],[[0,1,2,0,1858.30,14017,[]]]],
				[[-3,2,1,0],[[0,1,2,0,2522.38,16240,[]]]],
				[[-3,3,0,0],[[0,1,2,0,2588.94,62699,[]]]],
				[[-3,4,-1,0],[[0,1,2,0,2198.12,53572,[]]]],
				[[-3,5,-2,0],[[0,1,2,0,2437.35,115618,[]]]],
				[[-3,6,-3,0],[[0,1,2,0,2131.60,62249,[]]]],
				[[-3,7,-4,0],[[0,1,2,0,2500.68,65265,[]]]],
				[[-3,8,-5,0],[[0,1,2,0,2232.58,48445,[]]]],
				[[-3,9,-6,0],[[0,1,2,0,2000.17,20377,[]]]],
				[[-2,-7,9,0],[[0,1,2,0,1979.85,23174,[]]]],
				[[-2,-6,8,0],[[0,1,2,0,2245.12,101815,[]]]],
				[[-2,-5,7,0],[[0,1,2,0,2238.16,34517,[]]]],
				[[-2,-4,6,0],[[0,1,2,0,1864.30,101178,[]]]],
				[[-2,-3,5,0],[[0,1,2,0,2106.33,23620,[]]]],
				[[-2,-2,4,0],[[0,1,2,0,2110.81,19095,[]]]],
				[[-2,-1,3,0],[[0,1,2,0,2694.83,27957,[]]]],
				[[-2,0,2,0],[[0,1,2,0,2453.73,61568,[]]]],
				[[-2,1,1,0],[[0,1,2,0,2235.11,7670,[]]]],
				[[-2,2,0,0],[[0,1,2,0,2327.03,41028,[]]]],
				[[-2,3,-1,0],[[0,1,2,0,2062.06,18832,[]]]],
				[[-2,4,-2,0],[[0,1,2,0,2281.17,98915,[]]]],
				[[-2,5,-3,0],[[0,1,2,0,2136.47,110363,[]]]],
				[[-2,6,-4,0],[[0,1,2,0,2485.84,18042,[]],[4,2,3,1,169.67,3809,[]]]],
				[[-2,7,-5,0],[[0,1,2,0,2127.37,108652,[]]]],
				[[-2,8,-6,0],[[0,1,2,0,2317.24,7347,[]]]],
				[[-2,9,-7,0],[[0,1,2,0,1955.47,38354,[]]]],
				[[-1,-8,9,0],[[0,1,2,0,2684.56,16451,[]]]],
				[[-1,-7,8,0],[[0,1,3,0,2098.64,55,[]]]],
				[[-1,-6,7,0],[[0,1,2,0,2208.04,82064,[]]]],
				[[-1,-5,6,0],[[0,1,1,0,2466.25,120981,[]],[8,3,4,1,181.64,4752,[]]]],
				[[-1,-4,5,0],[[0,1,2,0,2153.73,80942,[]]]],
				[[-1,-3,4,0],[[0,1,2,0,2160.04,19571,[]]]],
				[[-1,-2,3,0],[[0,1,2,0,2208.72,102487,[]]]],
				[[-1,-1,2,0],[[0,1,2,0,2614.24,115754,[]]]],
				[[-1,0,1,0],[[0,1,2,0,2109.41,44958,[]],[1,0,2,1,4650.65,7956,[]]]],
				[[-1,1,0,0],[[0,1,2,0,2247.33,112810,[]],[1,0,2,2,4662.94,44676,[]]]],
				[[-1,2,-1,0],[[0,1,2,0,2213.40,93046,[]]]],
				[[-1,3,-2,0],[[0,1,2,0,2381.01,11430,[]]]],
				[[-1,4,-3,0],[[0,1,2,0,2139.89,108869,[]]]],
				[[-1,5,-4,0],[[0,1,2,0,2471.64,105478,[]]]],
				[[-1,6,-5,0],[[0,1,2,0,2265.44,87245,[]]]],
				[[-1,7,-6,0],[[0,1,2,0,1940.39,45835,[]]]],
				[[-1,8,-7,0],[[0,1,2,0,2009.47,77933,[]]]],
				[[-1,9,-8,0],[[0,1,2,0,2343.54,43188,[]]]],
				[[0,-9,9,0],[[0,1,2,0,2494.63,6861,[]]]],
				[[0,-8,8,0],[[0,1,3,0,2329.63,113654,[1386.0]]]],
				[[0,-7,7,0],[[0,1,2,0,2397.04,37642,[]]]],
				[[0,-6,6,0],[[0,1,2,0,2465.63,115144,[]]]],
				[[0,-5,5,0],[[0,1,2,0,2277.76,120165,[]]]],
				[[0,-4,4,0],[[0,1,2,0,2100.43,12071,[]]]],
				[[0,-3,3,0],[[0,1,2,0,1952.20,69233,[]]]],
				[[0,-2,2,0],[[0,1,2,0,2212.08,14128,[]]]],
				[[0,-1,1,0],[[0,1,2,0,2262.76,84487,[]],[1,0,4,2,4455.70,70618,[1441.0]]]],
				[[0,0,0,0],[[0,1,2,0,2464.04,54073,[]],[1,0,2,1,2224.32,106822,[1436.0]]]],
				[[0,1,-1,0],[[0,1,2,0,2021.30,90166,[]],[1,0,4,1,3581.66,1318,[]],[1,0,4,2,3699.38,1313,[]]]],
				[[0,2,-2,0],[[0,1,2,0,2333.11,38069,[]]]],
				[[0,3,-3,0],[[0,1,2,0,2233.11,27987,[]]]],
				[[0,4,-4,0],[[0,1,2,0,2419.75,35222,[]]]],
				[[0,5,-5,0],[[0,1,2,0,2028.21,100643,[]]]],
				[[0,6,-6,0],[[0,1,2,0,2390.56,35660,[]]]],
				[[0,7,-7,0],[[0,1,2,0,2225.68,96462,[]]]],
				[[0,8,-8,0],[[0,1,2,0,1986.74,62963,[]]]],
				[[0,9,-9,0],[[0,1,2,0,1789.51,94930,[]]]],
				[[1,-9,8,0],[[0,1,2,0,2238.79,80274,[]]]],
				[[1,-8,7,0],[[0,1,2,0,2309.93,91538,[]]]],
				[[1,-7,6,0],[[0,1,2,0,2816.17,85123,[]]]],
				[[1,-6,5,0],[[0,1,2,0,1940.08,108193,[]]]],
				[[1,-5,4,0],[[0,1,2,0,2242.60,118078,[]]]],
				[[1,-4,3,0],[[0,1,2,0,2275.80,7031,[]]]],
				[[1,-3,2,0],[[0,1,2,0,1950.34,43439,[]]]],
				[[1,-2,1,0],[[0,1,2,0,2817.43,64519,[]]]],
				[[1,-1,0,0],[[0,1,2,0,2364.30,92894,[]],[1,0,4,1,4268.61,64587,[]],[1,0,3,2,4309.13,117561,[]]]],
				[[1,0,-1,0],[[0,1,2,0,2149.34,36528,[]],[1,0,4,2,4808.72,66672,[]]]],
				[[1,1,-2,0],[[0,1,2,0,1758.74,10581,[]]]],
				[[1,2,-3,0],[[0,1,2,0,2503.63,10480,[]]]],
				[[1,3,-4,0],[[0,1,2,0,2246.04,35447,[]]]],
				[[1,4,-5,0],[[0,1,2,0,2569.78,16769,[]]]],
				[[1,5,-6,0],[[0,1,2,0,2459.44,62913,[]]]],
				[[1,6,-7,0],[[0,1,2,0,2184.16,90009,[]]]],
				[[1,7,-8,0],[[0,1,2,0,2141.17,27276,[]]]],
				[[1,8,-9,0],[[0,1,2,0,2251.09,66180,[]]]],
				[[2,-9,7,0],[[0,1,2,0,2204.70,29784,[]]]],
				[[2,-8,6,0],[[0,1,2,0,2358.58,21999,[]]]],
				[[2,-7,5,0],[[0,1,2,0,2200.60,33019,[]]]],
				[[2,-6,4,0],[[0,1,2,0,2646.78,62079,[]]]],
				[[2,-5,3,0],[[0,1,2,0,2132.21,88049,[]]]],
				[[2,-4,2,0],[[0,1,2,0,2334.20,112272,[]]]],
				[[2,-3,1,0],[[0,1,2,0,2263.73,99220,[]]]],
				[[2,-2,0,0],[[0,1,2,0,2343.61,78406,[]]]],
				[[2,-1,-1,0],[[0,1,2,0,2021.08,96391,[]]]],
				[[2,0,-2,0],[[0,1,2,0,2350.29,91660,[]]]],
				[[2,1,-3,0],[[0,1,2,0,2157.35,41296,[]]]],
				[[2,2,-4,0],[[0,1,2,0,2229.27,70648,[]]]],
				[[2,3,-5,0],[[0,1,2,0,2511.61,58889,[]]]],
				[[2,4,-6,0],[[0,1,2,0,2383.97,31431,[]]]],
				[[2,5,-7,0],[[0,1,2,0,2713.82,67568,[]]]],
				[[2,6,-8,0],[[0,1,2,0,1921.49,101677,[]]]],
				[[2,7,-9,0],[[0,1,2,0,2236.00,120891,[]],[4,2,3,1,170.31,1904,[]]]],
				[[3,-9,6,0],[[0,1,2,0,2115.60,21861,[]]]],
				[[3,-8,5,0],[[0,1,2,0,2378.60,104050,[]]]],
				[[3,-7,4,0],[[0,1,2,0,1917.90,44624,[]]]],
				[[3,-6,3,0],[[0,1,2,0,2509.59,64921,[]]]],
				[[3,-5,2,0],[[0,1,2,0,2292.31,23245,[]]]],
				[[3,-4,1,0],[[0,1,2,0,2279.19,110851,[]]]],
				[[3,-3,0,0],[[0,1,2,0,2224.00,29241,[]]]],
				[[3,-2,-1,0],[[0,1,2,0,2507.66,74365,[]]]],
				[[3,-1,-2,0],[[0,1,2,0,2461.49,92148,[]]]],
				[[3,0,-3,0],[[0,1,2,0,2005.41,83469,[]]]],
				[[3,1,-4,0],[[0,1,2,0,2216.09,105867,[]]]],
				[[3,2,-5,0],[[0,1,2,0,2288.84,43341,[]]]],
				[[3,3,-6,0],[[0,1,2,0,2105.89,40000,[]]]],
				[[3,4,-7,0],[[0,1,2,0,2403.67,24564,[]]]],
				[[3,5,-8,0],[[0,1,2,0,1946.02,93769,[]]]],
				[[3,6,-9,0],[[0,1,2,0,2092.37,63929,[]]]],
				[[4,-9,5,0],[[0,1,2,0,1840.43,116346,[]]]],
				[[4,-8,4,0],[[0,1,2,0,2009.08,33097,[]]]],
				[[4,-7,3,0],[[0,1,2,0,2167.03,28460,[]]]],
				[[4,-6,2,0],[[0,1,2,0,1882.49,78000,[]]]],
				[[4,-5,1,0],[[0,1,2,0,2179.25,119486,[]]]],
				[[4,-4,0,0],[[0,1,2,0,2065.22,67425,[]]]],
				[[4,-3,-1,0],[[0,1,2,0,2478.92,13662,[]]]],
				[[4,-2,-2,0],[[0,1,2,0,2243.83,105516,[]]]],
				[[4,-1,-3,0],[[0,1,2,0,2443.02,108285,[]]]],
				[[4,0,-4,0],[[0,1,2,0,2413.69,65313,[]]]],
				[[4,1,-5,0],[[0,1,2,0,2230.26,101527,[]]]],
				[[4,2,-6,0],[[0,1,2,0,2526.18,85704,[]]]],
				[[4,3,-7,0],[[0,1,2,0,2658.73,91611,[]]]],
				[[4,4,-8,0],[[0,1,2,0,1937.51,23512,[]]]],
				[[4,5,-9,0],[[0,1,2,0,2482.03,13368,[]]]],
				[[5,-9,4,0],[[0,1,2,0,2335.88,69358,[]]]],
				[[5,-8,3,0],[[0,1,2,0,2520.78,83235,[]]]],
				[[5,-7,2,0],[[0,1,2,0,2656.81,87770,[]]]],
				[[5,-6,1,0],[[0,1,2,0,2078.10,109235,[]]]],
				[[5,-5,0,0],[[0,1,2,0,2061.69,85829,[]]]],
				[[5,-4,-1,0],[[0,1,2,0,2298.81,60880,[]]]],
				[[5,-3,-2,0],[[0,1,2,0,2511.84,25995,[]]]],
				[[5,-2,-3,0],[[0,1,2,0,1988.80,56196,[]]]],
				[[5,-1,-4,0],[[0,1,2,0,2489.62,7793,[]]]],
				[[5,0,-5,0],[[0,1,2,0,2157.45,61151,[]]]],
				[[5,1,-6,0],[[0,1,2,0,1926.30,111197,[]],[4,2,4,1,191.32,5134,[]]]],
				[[5,2,-7,0],[[0,1,2,0,2114.24,85628,[]]]],
				[[5,3,-8,0],[[0,1,2,0,2396.74,108836,[]]]],
				[[5,4,-9,0],[[0,1,2,0,1913.60,49119,[]]]],
				[[6,-9,3,0],[[0,1,2,0,2263.63,96972,[]]]],
				[[6,-8,2,0],[[0,1,2,0,2394.64,18674,[]]]],
				[[6,-7,1,0],[[0,1,2,0,2177.72,87267,[]]]],
				[[6,-6,0,0],[[0,1,2,0,2371.90,89245,[1359.0]]]],
				[[6,-5,-1,0],[[0,1,2,0,2328.15,79683,[]]]],
				[[6,-4,-2,0],[[0,1,2,0,2231.00,79447,[]]]],
				[[6,-3,-3,0],[[0,1,2,0,2039.42,115124,[]]]],
				[[6,-2,-4,0],[[0,1,2,0,2681.49,101397,[]]]],
				[[6,-1,-5,0],[[0,1,2,0,2294.26,9876,[]]]],
				[[6,0,-6,0],[[0,1,2,0,2210.91,59951,[]]]],
				[[6,1,-7,0],[[0,1,2,0,2251.23,24496,[]]]],
				[[6,2,-8,0],[[0,1,2,0,2638.61,51032,[]]]],
				[[6,3,-9,0],[[0,1,2,0,2361.04,32286,[]]]],
				[[7,-9,2,0],[[0,1,2,0,1958.75,6641,[]]]],
				[[7,-8,1,0],[[0,1,2,0,2153.62,43214,[]]]],
				[[7,-7,0,0],[[0,1,2,0,2364.31,26527,[]]]],
				[[7,-6,-1,0],[[0,1,2,0,2427.52,1865,[]]]],
				[[7,-5,-2,0],[[0,1,2,0,2547.70,12679,[]]]],
				[[7,-4,-3,0],[[0,1,2,0,2360.33,14936,[]]]],
				[[7,-3,-4,0],[[0,1,2,0,2285.86,34713,[]]]],
				[[7,-2,-5,0],[[0,1,2,0,2098.48,56785,[]]]],
				[[7,-1,-6,0],[[0,1,2,0,2254.05,83572,[]]]],
				[[7,0,-7,0],[[0,1,2,0,2204.48,112236,[]]]],
				[[7,1,-8,0],[[0,1,2,0,2335.86,70209,[]]]],
				[[7,2,-9,0],[[0,1,2,0,2215.16,66922,[]]]],
				[[8,-9,1,0],[[0,1,2,0,2272.73,85516,[]]]],
				[[8,-8,0,0],[[0,1,2,0,2365.24,96287,[]]]],
				[[8,-7,-1,0],[[0,1,2,0,2520.95,80757,[]]]],
				[[8,-6,-2,0],[[0,1,2,0,2268.43,23972,[]]]],
				[[8,-5,-3,0],[[0,1,2,0,2623.92,9940,[]]]],
				[[8,-4,-4,0],[[0,1,2,0,2048.37,50870,[]]]],
				[[8,-3,-5,0],[[0,1,2,0,2469.16,37964,[]]]],
				[[8,-2,-6,0],[[0,1,2,0,2148.90,9538,[]]]],
				[[8,-1,-7,0],[[0,1,2,0,2110.32,71626,[]],[8,3,3,1,181.20,1475,[]]]],
				[[8,0,-8,0],[[0,1,2,0,2413.89,42027,[]]]],
				[[8,1,-9,0],[[0,1,2,0,2346.48,83646,[]]]],
				[[9,-9,0,0],[[0,1,4,0,4312.83,32947,[]]]],
				[[9,-7,-2,0],[[0,1,2,0,2122.84,104178,[]]]],
				[[9,-6,-3,0],[[0,1,2,0,2502.54,7957,[]]]],
				[[9,-5,-4,0],[[0,1,2,0,2339.24,59146,[]]]],
				[[9,-4,-5,0],[[0,1,2,0,2419.22,10652,[]]]],
				[[9,-3,-6,0],[[0,1,2,0,2189.15,118184,[]]]],
				[[9,-2,-7,0],[[0,1,2,0,2444.43,75265,[]]]],
				[[9,-1,-8,0],[[0,1,2,0,2317.67,102166,[]]]],
				[[9,0,-9,0],[[0,1,2,0,2607.30,52710,[]]]]
			]
		},
		{
			"time": 3.5,
			"molecules": {
				"glucose": [
					[3.216e-03,3.343e-03,3.664e-03,4.049e-03,4.378e-03,4.607e-03,4.747e-03,4.831e-03,4.887e-03,4.928e-03]
				],
				"oxygen": [
					[5.862e+00,6.890e+00,9.717e+00,1.364e+01,1.782e+01,2.177e+01,2.579e+01,3.073e+01,3.709e+01,4.431e+01]
				],
				"tgfa": [
					[1.522e+02,1.522e+02,1.522e+02,1.523e+02,1.523e+02,1.523e+02,1.523e+02,1.523e+02,1.523e+02,1.523e+02]
				],
				"IL-2": [
					[0.000e+00,0.000e+00,0.000e+00,0.000e+00,0.000e+00,0.000e+00,0.000e+00,0.000e+00,0.000e+00,0.000e+00]
				]
			},
			"cells": [
				[[-9,0,9,0],[[0,1,2,0,2405.59,86386,[]]]],
				[[-9,1,8,0],[[0,1,2,0,2630.18,70777,[]]]],
				[[-9,2,7,0],[[0,1,2,0,2282.01,24662,[]]]],
				[[-9,3,6,0],[[0,1,2,0,2238.08,99900,[]]]],
				[[-9,4,5,0],[[0,1,2,0,2068.10,106512,[]],[8,3,4,1,340.55,2443,[]]]],
				[[-9,5,4,0],[[0,1,2,0,2099.34,82425,[]]]],
				[[-9,6,3,0],[[0,1,2,0,2124.40,93607,[]]]],
				[[-9,7,2,0],[[0,1,2,0,2168.54,85443,[]]]],
				[[-9,8,1,0],[[0,1,2,0,2362.68,23792,[]]]],
				[[-9,9,0,0],[[0,1,2,0,2423.68,84537,[]],[8,3,4,1,227.14,9231,[]]]],
				[[-8,-1,9,0],[[0,1,2,0,2305.37,101905,[]],[8,3,4,1,325.31,4398,[]]]],
				[[-8,0,8,0],[[0,1,2,0,2196.16,48309,[]],[8,3,4,2,333.81,6730,[]]]],
				[[-8,1,7,0],[[0,1,2,0,2125.39,112203,[]]]],
				[[-8,2,6,0],[[0,1,2,0,2244.16,43203,[]]]],
				[[-8,3,5,0],[[0,1,2,0,2216.65,20927,[]],[8,3,4,1,348.20,10059,[]]]],
				[[-8,4,4,0],[[0,1,2,0,2233.52,98821,[]]]],
				[[-8,5,3,0],[[0,1,2,0,2147.15,105476,[]]]],
				[[-8,6,2,0],[[0,1,2,0,2242.95,67663,[]]]],
				[[-8,7,1,0],[[0,1,2,0,2208.61,89254,[]]]],
				[[-8,8,0,0],[[0,1,2,0,2545.35,65552,[]]]],
				[[-8,9,-1,0],[[0,1,2,0,1940.72,47084,[]]]],
				[[-7,-1,8,0],[[0,1,2,0,2119.76,62335,[]]]],
				[[-7,0,7,0],[[0,1,2,0,2411.91,70865,[]]]],
				[[-7,1,6,0],[[0,1,2,0,2185.41,33035,[]]]],
				[[-7,2,5,0],[[0,1,2,0,2249.56,11690,[]]]],
				[[-7,3,4,0],[[0,1,2,0,2323.37,115111,[]]]],
				[[-7,4,3,0],[[0,1,2,0,2541.43,8642,[]]]],
				[[-7,5,2,0],[[0,1,2,0,2157.29,71094,[]]]],
				[[-7,6,1,0],[[0,1,2,0,1708.23,84026,[]]]],
				[[-7,7,0,0],[[0,1,2,0,2326.54,105399,[]]]],
				[[-7,8,-1,0],[[0,1,2,0,1787.07,56200,[]]]],
				[[-7,9,-2,0],[[0,1,2,0,2291.87,90807,[]]]],
				[[-6,-3,9,0],[[0,1,4,0,4576.79,46940,[]]]],
				[[-6,-2,8,0],[[0,1,2,0,2258.25,30874,[]]]],
				[[-6,-1,7,0],[[0,1,2,0,1994.12,79271,[]]]],
				[[-6,0,6,0],[[0,1,2,0,2415.52,64063,[]]]],
				[[-6,1,5,0],[[0,1,2,0,2050.62,34981,[]]]],
				[[-6,2,4,0],[[0,1,2,0,2196.57,13465,[]]]],
				[[-6,3,3,0],[[0,1,2,0,2186.37,33334,[]]]],
				[[-6,4,2,0],[[0,1,2,0,2300.93,81638,[]]]],
				[[-6,5,1,0],[[0,1,2,0,2232.83,102294,[]]]],
				[[-6,6,0,0],[[0,1,2,0,2208.42,56744,[]]]],
				[[-6,7,-1,0],[[0,1,2,0,2131.72,44413,[]]]],
				[[-6,8,-2,0],[[0,1,2,0,2375.74,26564,[]]]],
				[[-6,9,-3,0],[[0,1,2,0,2222.05,105253,[]]]],
				[[-5,-4,9,0],[[0,1,2,0,2208.47,34417,[]]]],
				[[-5,-3,8,0],[[0,1,2,0,2164.70,82607,[]]]],
				[[-5,-2,7,0],[[0,1,2,0,2095.62,114457,[]]]],
				[[-5,-1,6,0],[[0,1,2,0,2272.40,84199,[]]]],
				[[-5,0,5,0],[[0,1,2,0,2210.58,107268,[]]]],
				[[-5,1,4,0],[[0,1,2,0,2157.64,89150,[]]]],
				[[-5,2,3,0],[[0,1,2,0,2291.57,59837,[]]]],
				[[-5,3,2,0],[[0,1,2,0,2414.21,12665,[]]]],
				[[-5,4,1,0],[[0,1,2,0,2343.72,21650,[]]]],
				[[-5,5,0,0],[[0,1,2,0,2253.69,91416,[]]]],
				[[-5,6,-1,0],[[0,1,2,0,2202.00,105720,[]]]],
				[[-5,7,-2,0],[[0,1,2,0,2126.86,44470,[]]]],
				[[-5,8,-3,0],[[0,1,2,0,2197.68,29374,[]]]],
				[[-5,9,-4,0],[[0,1,2,0,2793.26,47712,[]]]],
				[[-4,-5,9,0],[[0,1,2,0,2181.25,92694,[]]]],
				[[-4,-4,8,0],[[0,1,2,0,2339.83,105483,[]]]],
				[[-4,-3,7,0],[[0,1,2,0,2408.14,11868,[]]]],
				[[-4,-2,6,0],[[0,1,2,0,2622.46,73708,[]]]],
				[[-4,-1,5,0],[[0,1,2,0,2293.73,108947,[]]]],
				[[-4,0,4,0],[[0,1,2,0,2157.98,57408,[]]]],
				[[-4,1,3,0],[[0,1,2,0,2149.89,38971,[]]]],
				[[-4,2,2,0],[[0,1,2,0,2185.60,105004,[]]]],
				[[-4,3,1,0],[[0,1,2,0,1621.52,24050,[]]]],
				[[-4,4,0,0],[[0,1,2,0,2043.88,19928,[]]]],
				[[-4,5,-1,0],[[0,1,2,0,2247.22,48209,[]]]],
				[[-4,6,-2,0],[[0,1,2,0,2448.95,116538,[]]]],
				[[-4,7,-3,0],[[0,1,2,0,2686.34,49603,[]]]],
				[[-4,8,-4,0],[[0,1,2,0,2340.81,107057,[]]]],
				[[-4,9,-5,0],[[0,1,2,0,2021.58,100600,[]]]],
				[[-3,-6,9,0],[[0,1,2,0,2352.14,111496,[]]]],
				[[-3,-5,8,0],[[0,1,2,0,1971.46,117521,[]]]],
				[[-3,-4,7,0],[[0,1,2,0,2204.18,67202,[]]]],
				[[-3,-3,6,0],[[0,1,2,0,1954.60,85713,[]]]],
				[[-3,-2,5,0],[[0,1,2,0,2129.93,112947,[]]]],
				[[-3,-1,4,0],[[0,1,2,0,2345.44,37638,[]]]],
				[[-3,0,3,0],[[0,1,2,0,2396.81,77024,[]]]],
				[[-3,1,2,0],[[0,1,2,0,1858.30,14737,[]]]],
				[[-3,2,1,0],[[0,1,2,0,2522.38,16960,[]]]],
				[[-3,3,0,0],[[0,1,2,0,2588.94,63419,[]]]],
				[[-3,4,-1,0],[[0,1,2,0,2198.12,54292,[]]]],
				[[-3,5,-2,0],[[0,1,2,0,2437.35,116338,[]]]],
				[[-3,6,-3,0],[[0,1,2,0,2131.60,62969,[]]]],
				[[-3,7,-4,0],[[0,1,2,0,2500.68,65985,[]]]],
				[[-3,8,-5,0],[[0,1,2,0,2232.58,49165,[]]]],
				[[-3,9,-6,0],[[0,1,2,0,2000.17,21097,[]]]],
				[[-2,-7,9,0],[[0,1,2,0,1979.85,23894,[]]]],
				[[-2,-6,8,0],[[0,1,2,0,2245.12,102535,[]]]],
				[[-2,-5,7,0],[[0,1,2,0,2238.16,35237,[]]]],
				[[-2,-4,6,0],[[0,1,2,0,1864.30,101898,[]]]],
				[[-2,-3,5,0],[[0,1,2,0,2106.33,24340,[]]]],
				[[-2,-2,4,0],[[0,1,2,0,2110.81,19815,[]]]],
				[[-2,-1,3,0],[[0,1,2,0,2694.83,28677,[]]]],
				[[-2,0,2,0],[[0,1,2,0,2453.73,62288,[]]]],
				[[-2,1,1,0],[[0,1,2,0,2235.11,8390,[]]]],
				[[-2,2,0,0],[[0,1,2,0,2327.03,41748,[]]]],
				[[-2,3,-1,0],[[0,1,2,0,2062.06,19552,[]]]],
				[[-2,4,-2,0],[[0,1,2,0,2281.17,99635,[]]]],
				[[-2,5,-3,0],[[0,1,2,0,2136.47,111083,[]]]],
				[[-2,6,-4,0],[[0,1,2,0,2485.84,18762,[]]]],
				[[-2,7,-5,0],[[0,1,2,0,2127.37,109372,[]]]],
				[[-2,8,-6,0],[[0,1,2,0,2317.24,8067,[]]]],
				[[-2,9,-7,0],[[0,1,2,0,1955.47,39074,[]]]],
				[[-1,-8,9,0],[[0,1,2,0,2684.56,17171,[]]]],
				[[-1,-7,8,0],[[0,1,2,0,2098.64,775,[]]]],
				[[-1,-6,7,0],[[0,1,2,0,2208.04,82784,[]]]],
				[[-1,-5,6,0],[[0,1,1,0,2466.25,121701,[]],[8,3,4,1,363.53,5472,[]]]],
				[[-1,-4,5,0],[[0,1,2,0,2153.73,81662,[]]]],
				[[-1,-3,4,0],[[0,1,2,0,2160.04,20291,[]]]],
				[[-1,-2,3,0],[[0,1,2,0,2208.72,103207,[]]]],
				[[-1,-1,2,0],[[0,1,2,0,2614.24,116474,[]]]],
				[[-1,0,1,0],[[0,1,2,0,2109.41,45678,[]],[1,0,2,1,4596.51,8676,[]]]],
				[[-1,1,0,0],[[0,1,2,0,2247.33,113530,[]],[1,0,2,2,4763.06,45396,[]]]],
				[[-1,2,-1,0],[[0,1,2,0,2213.40,93766,[]]]],
				[[-1,3,-2,0],[[0,1,2,0,2381.01,12150,[]]]],
				[[-1,4,-3,0],[[0,1,2,0,2139.89,109589,[]]]],
				[[-1,5,-4,0],[[0,1,2,0,2471.64,106198,[]]]],
				[[-1,6,-5,0],[[0,1,2,0,2265.44,87965,[]]]],
				[[-1,7,-6,0],[[0,1,2,0,1940.39,46555,[]],[4,2,4,1,289.91,4529,[]]]],
				[[-1,8,-7,0],[[0,1,2,0,2009.47,78653,[]]]],
				[[-1,9,-8,0],[[0,1,2,0,2343.54,43908,[]]]],
				[[0,-9,9,0],[[0,1,2,0,2494.63,7581,[]]]],
				[[0,-8,8,0],[[0,1,2,0,2275.50,114374,[1386.0]]]],
				[[0,-7,7,0],[[0,1,2,0,2397.04,38362,[]]]],
				[[0,-6,6,0],[[0,1,2,0,2465.63,115864,[]]]],
				[[0,-5,5,0],[[0,1,2,0,2277.76,120885,[]]]],
				[[0,-4,4,0],[[0,1,2,0,2100.43,12791,[]]]],
				[[0,-3,3,0],[[0,1,2,0,1952.20,69953,[]]]],
				[[0,-2,2,0],[[0,1,2,0,2212.08,14848,[]]]],
				[[0,-1,1,0],[[0,1,2,0,2262.76,85207,[]],[1,0,4,2,4021.67,71338,[1441.0,1406.0]]]],
				[[0,0,0,0],[[0,1,2,0,2464.04,54793,[]],[1,0,4,1,3426.47,107542,[1436.0]]]],
				[[0,1,-1,0],[[0,1,2,0,2021.30,90886,[]]]],
				[[0,2,-2,0],[[0,1,2,0,2333.11,38789,[]],[1,0,4,1,4141.63,2033,[]]]],
				[[0,3,-3,0],[[0,1,2,0,2233.11,28707,[]]]],
				[[0,4,-4,0],[[0,1,2,0,2419.75,35942,[]]]],
				[[0,5,-5,0],[[0,1,2,0,2028.21,101363,[]]]],
				[[0,6,-6,0],[[0,1,2,0,2390.56,36380,[]]]],
				[[0,7,-7,0],[[0,1,2,0,2225.68,97182,[]]]],
				[[0,8,-8,0],[[0,1,2,0,1986.74,63683,[]]]],
				[[0,9,-9,0],[[0,1,2,0,1789.51,95650,[]]]],
				[[1,-9,8,0],[[0,1,2,0,2238.79,80994,[]]]],
				[[1,-8,7,0],[[0,1,2,0,2309.93,92258,[]]]],
				[[1,-7,6,0],[[0,1,2,0,2816.17,85843,[]]]],
				[[1,-6,5,0],[[0,1,2,0,1940.08,108913,[]]]],
				[[1,-5,4,0],[[0,1,2,0,2242.60,118798,[]]]],
				[[1,-4,3,0],[[0,1,2,0,2275.80,7751,[]]]],
				[[1,-3,2,0],[[0,1,2,0,1950.34,44159,[]]]],
				[[1,-2,1,0],[[0,1,2,0,2817.43,65239,[]]]],
				[[1,-1,0,0],[[0,1,2,0,2364.30,93614,[]],[1,0,4,1,3031.08,626,[]]]],
				[[1,0,-1,0],[[0,1,2,0,2149.34,37248,[]],[1,0,2,2,4779.00,67392,[]]]],
				[[1,1,-2,0],[[0,1,2,0,1758.74,11301,[]],[1,0,4,1,3997.79,2038,[]]]],
				[[1,2,-3,0],[[0,1,2,0,2503.63,11200,[]]]],
				[[1,3,-4,0],[[0,1,2,0,2246.04,36167,[]]]],
				[[1,4,-5,0],[[0,1,2,0,2569.78,17489,[]]]],
				[[1,5,-6,0],[[0,1,2,0,2459.44,63633,[]]]],
				[[1,6,-7,0],[[0,1,2,0,2184.16,90729,[]]]],
				[[1,7,-8,0],[[0,1,2,0,2141.17,27996,[]]]],
				[[1,8,-9,0],[[0,1,2,0,2251.09,66900,[]]]],
				[[2,-9,7,0],[[0,1,2,0,2204.70,30504,[]]]],
				[[2,-8,6,0],[[0,1,2,0,2358.58,22719,[]]]],
				[[2,-7,5,0],[[0,1,2,0,2200.60,33739,[]]]],
				[[2,-6,4,0],[[0,1,2,0,2646.78,62799,[]]]],
				[[2,-5,3,0],[[0,1,2,0,2132.21,88769,[]]]],
				[[2,-4,2,0],[[0,1,2,0,2334.20,112992,[]]]],
				[[2,-3,1,0],[[0,1,2,0,2263.73,99940,[]]]],
				[[2,-2,0,0],[[0,1,2,0,2343.61,79126,[]],[1,0,4,1,4309.84,118281,[]]]],
				[[2,-1,-1,0],[[0,1,2,0,2021.08,97111,[]],[1,0,4,1,4268.10,65307,[]]]],
				[[2,0,-2,0],[[0,1,2,0,2350.29,92380,[]]]],
				[[2,1,-3,0],[[0,1,2,0,2157.35,42016,[]]]],
				[[2,2,-4,0],[[0,1,2,0,2229.27,71368,[]]]],
				[[2,3,-5,0],[[0,1,2,0,2511.61,59609,[]]]],
				[[2,4,-6,0],[[0,1,2,0,2383.97,32151,[]]]],
				[[2,5,-7,0],[[0,1,2,0,2713.82,68288,[]]]],
				[[2,6,-8,0],[[0,1,2,0,1921.49,102397,[]]]],
				[[2,7,-9,0],[[0,1,1,0,2236.00,121611,[]],[4,2,4,1,333.69,2624,[]]]],
				[[3,-9,6,0],[[0,1,2,0,2115.60,22581,[]]]],
				[[3,-8,5,0],[[0,1,2,0,2378.60,104770,[]]]],
				[[3,-7,4,0],[[0,1,2,0,1917.90,45344,[]]]],
				[[3,-6,3,0],[[0,1,2,0,2509.59,65641,[]]]],
				[[3,-5,2,0],[[0,1,2,0,2292.31,23965,[]]]],
				[[3,-4,1,0],[[0,1,2,0,2279.19,111571,[]]]],
				[[3,-3,0,0],[[0,1,2,0,2224.00,29961,[]]]],
				[[3,-2,-1,0],[[0,1,2,0,2507.66,75085,[]]]],
				[[3,-1,-2,0],[[0,1,2,0,2461.49,92868,[]]]],
				[[3,0,-3,0],[[0,1,2,0,2005.41,84189,[]]]],
				[[3,1,-4,0],[[0,1,2,0,2216.09,106587,[]]]],
				[[3,2,-5,0],[[0,1,2,0,2288.84,44061,[]]]],
				[[3,3,-6,0],[[0,1,2,0,2105.89,40720,[]]]],
				[[3,4,-7,0],[[0,1,2,0,2403.67,25284,[]]]],
				[[3,5,-8,0],[[0,1,2,0,1946.02,94489,[]]]],
				[[3,6,-9,0],[[0,1,2,0,2092.37,64649,[]]]],
				[[4,-9,5,0],[[0,1,2,0,1840.43,117066,[]]]],
				[[4,-8,4,0],[[0,1,2,0,2009.08,33817,[]]]],
				[[4,-7,3,0],[[0,1,2,0,2167.03,29180,[]]]],
				[[4,-6,2,0],[[0,1,2,0,1882.49,78720,[]]]],
				[[4,-5,1,0],[[0,1,2,0,2179.25,120206,[]]]],
				[[4,-4,0,0],[[0,1,2,0,2065.22,68145,[]]]],
				[[4,-3,-1,0],[[0,1,2,0,2478.92,14382,[]]]],
				[[4,-2,-2,0],[[0,1,2,0,2243.83,106236,[]]]],
				[[4,-1,-3,0],[[0,1,2,0,2443.02,109005,[]]]],
				[[4,0,-4,0],[[0,1,2,0,2413.69,66033,[]]]],
				[[4,1,-5,0],[[0,1,2,0,2230.26,102247,[]]]],
				[[4,2,-6,0],[[0,1,2,0,2526.18,86424,[]]]],
				[[4,3,-7,0],[[0,1,2,0,2658.73,92331,[]]]],
				[[4,4,-8,0],[[0,1,2,0,1937.51,24232,[]]]],
				[[4,5,-9,0],[[0,1,2,0,2482.03,14088,[]]]],
				[[5,-9,4,0],[[0,1,2,0,2335.88,70078,[]]]],
				[[5,-8,3,0],[[0,1,2,0,2520.78,83955,[]]]],
				[[5,-7,2,0],[[0,1,2,0,2656.81,88490,[]]]],
				[[5,-6,1,0],[[0,1,2,0,2078.10,109955,[]]]],
				[[5,-5,0,0],[[0,1,2,0,2061.69,86549,[]]]],
				[[5,-4,-1,0],[[0,1,2,0,2298.81,61600,[]]]],
				[[5,-3,-2,0],[[0,1,2,0,2511.84,26715,[]]]],
				[[5,-2,-3,0],[[0,1,2,0,1988.80,56916,[]]]],
				[[5,-1,-4,0],[[0,1,2,0,2489.62,8513,[]]]],
				[[5,0,-5,0],[[0,1,2,0,2157.45,61871,[]]]],
				[[5,1,-6,0],[[0,1,2,0,1926.30,111917,[]],[4,2,4,1,382.69,5854,[]]]],
				[[5,2,-7,0],[[0,1,2,0,2114.24,86348,[]]]],
				[[5,3,-8,0],[[0,1,2,0,2396.74,109556,[]]]],
				[[5,4,-9,0],[[0,1,2,0,1913.60,49839,[]]]],
				[[6,-9,3,0],[[0,1,2,0,2263.63,97692,[]]]],
				[[6,-8,2,0],[[0,1,2,0,2394.64,19394,[]]]],
				[[6,-7,1,0],[[0,1,2,0,2177.72,87987,[]]]],
				[[6,-6,0,0],[[0,1,2,0,2371.90,89965,[1359.0]]]],
				[[6,-5,-1,0],[[0,1,2,0,2328.15,80403,[]]]],
				[[6,-4,-2,0],[[0,1,2,0,2231.00,80167,[]]]],
				[[6,-3,-3,0],[[0,1,2,0,2039.42,115844,[]]]],
				[[6,-2,-4,0],[[0,1,2,0,2681.49,102117,[]]]],
				[[6,-1,-5,0],[[0,1,2,0,2294.26,10596,[]]]],
				[[6,0,-6,0],[[0,1,2,0,2210.91,60671,[]]]],
				[[6,1,-7,0],[[0,1,2,0,2251.23,25216,[]]]],
				[[6,2,-8,0],[[0,1,2,0,2638.61,51752,[]]]],
				[[6,3,-9,0],[[0,1,2,0,2361.04,33006,[]]]],
				[[7,-9,2,0],[[0,1,2,0,1958.75,7361,[]]]],
				[[7,-8,1,0],[[0,1,2,0,2153.62,43934,[]]]],
				[[7,-7,0,0],[[0,1,2,0,2364.31,27247,[]]]],
				[[7,-6,-1,0],[[0,1,2,0,2427.52,2585,[]]]],
				[[7,-5,-2,0],[[0,1,2,0,2547.70,13399,[]]]],
				[[7,-4,-3,0],[[0,1,2,0,2360.33,15656,[]]]],
				[[7,-3,-4,0],[[0,1,2,0,2285.86,35433,[]]]],
				[[7,-2,-5,0],[[0,1,2,0,2098.48,57505,[]]]],
				[[7,-1,-6,0],[[0,1,2,0,2254.05,84292,[]]]],
				[[7,0,-7,0],[[0,1,2,0,2204.48,112956,[]]]],
				[[7,1,-8,0],[[0,1,2,0,2335.86,70929,[]]]],
				[[7,2,-9,0],[[0,1,2,0,2215.16,67642,[]]]],
				[[8,-9,1,0],[[0,1,2,0,2272.73,86236,[]]]],
				[[8,-8,0,0],[[0,1,2,0,2365.24,97007,[]]]],
				[[8,-7,-1,0],[[0,1,2,0,2520.95,81477,[]]]],
				[[8,-6,-2,0],[[0,1,2,0,2268.43,24692,[]]]],
				[[8,-5,-3,0],[[0,1,2,0,2623.92,10660,[]]]],
				[[8,-4,-4,0],[[0,1,2,0,2048.37,51590,[]]]],
				[[8,-3,-5,0],[[0,1,2,0,2469.16,38684,[]]]],
				[[8,-2,-6,0],[[0,1,2,0,2148.90,10258,[]],[8,3,4,1,306.17,2195,[]]]],
				[[8,-1,-7,0],[[0,1,2,0,2110.32,72346,[]]]],
				[[8,0,-8,0],[[0,1,2,0,2413.89,42747,[]]]],
				[[8,1,-9,0],[[0,1,2,0,2346.48,84366,[]]]],
				[[9,-9,0,0],[[0,1,2,0,2265.69,33667,[1398.0]]]],
				[[9,-8,-1,0],[[0,1,2,0,2027.96,247,[]]]],
				[[9,-7,-2,0],[[0,1,2,0,2122.84,104898,[]]]],
				[[9,-6,-3,0],[[0,1,2,0,2502.54,8677,[]]]],
				[[9,-5,-4,0],[[0,1,2,0,2339.24,59866,[]]]],
				[[9,-4,-5,0],[[0,1,2,0,2419.22,11372,[]]]],
				[[9,-3,-6,0],[[0,1,2,0,2189.15,118904,[]]]],
				[[9,-2,-7,0],[[0,1,2,0,2444.43,75985,[]]]],
				[[9,-1,-8,0],[[0,1,2,0,2317.67,102886,[]]]],
				[[9,0,-9,0],[[0,1,2,0,2607.30,53430,[]]]]
			]
		},
		{
			"time": 4.0,
			"molecules": {
				"glucose": [
					[2.975e-03,3.115e-03,3.476e-03,3.916e-03,4.297e-03,4.560e-03,4.720e-03,4.814e-03,4.874e-03,4.918e-03]
				],
				"oxygen": [
					[5.873e+00,6.902e+00,9.733e+00,1.366e+01,1.784e+01,2.178e+01,2.579e+01,3.070e+01,3.704e+01,4.425e+01]
				],
				"tgfa": [
					[1.522e+02,1.522e+02,1.522e+02,1.523e+02,1.523e+02,1.523e+02,1.523e+02,1.523e+02,1.523e+02,1.523e+02]
				],
				"IL-2": [
					[0.000e+00,0.000e+00,0.000e+00,0.000e+00,0.000e+00,0.000e+00,0.000e+00,0.000e+00,0.000e+00,0.000e+00]
				]
			},
			"cells": [
				[[-9,0,9,0],[[0,1,2,0,2405.59,87106,[]],[8,3,4,1,206.41,294,[]]]],
				[[-9,1,8,0],[[0,1,2,0,2630.18,71497,[]]]],
				[[-9,2,7,0],[[0,1,2,0,2282.01,25382,[]]]],
				[[-9,3,6,0],[[0,1,2,0,2238.08,100620,[]],[8,3,4,1,292.43,10779,[811.0]]]],
				[[-9,4,5,0],[[0,1,2,0,2068.10,107232,[]],[8,3,4,2,219.30,629,[]]]],
				[[-9,5,4,0],[[0,1,2,0,2099.34,83145,[]],[8,3,3,1,174.10,3163,[969.0]],[8,3,4,2,173.13,345,[]]]],
				[[-9,6,3,0],[[0,1,2,0,2124.40,94327,[]]]],
				[[-9,7,2,0],[[0,1,2,0,2168.54,86163,[]]]],
				[[-9,8,1,0],[[0,1,2,0,2362.68,24512,[]]]],
				[[-9,9,0,0],[[0,1,2,0,2423.68,85257,[]],[8,3,4,1,359.37,9951,[]]]],
				[[-8,-1,9,0],[[0,1,2,0,2305.37,102625,[]],[8,3,4,1,244.52,5118,[1020.0]],[8,3,4,2,322.55,623,[]]]],
				[[-8,0,8,0],[[0,1,2,0,2196.16,49029,[]],[8,3,4,2,284.28,7450,[817.0]]]],
				[[-8,1,7,0],[[0,1,2,0,2125.39,112923,[]]]],
				[[-8,2,6,0],[[0,1,2,0,2244.16,43923,[]]]],
				[[-8,3,5,0],[[0,1,2,0,2216.65,21647,[]]]],
				[[-8,4,4,0],[[0,1,2,0,2233.52,99541,[]]]],
				[[-8,5,3,0],[[0,1,2,0,2147.15,106196,[]]]],
				[[-8,6,2,0],[[0,1,2,0,2242.95,68383,[]]]],
				[[-8,7,1,0],[[0,1,2,0,2208.61,89974,[]]]],
				[[-8,8,0,0],[[0,1,2,0,2545.35,66272,[]]]],
				[[-8,9,-1,0],[[0,1,2,0,1940.72,47804,[]]]],
				[[-7,-2,9,0],[[0,1,2,0,2464.62,197,[]]]],
				[[-7,-1,8,0],[[0,1,2,0,2119.76,63055,[]]]],
				[[-7,0,7,0],[[0,1,2,0,2411.91,71585,[]]]],
				[[-7,1,6,0],[[0,1,2,0,2185.41,33755,[]]]],
				[[-7,2,5,0],[[0,1,2,0,2249.56,12410,[]]]],
				[[-7,3,4,0],[[0,1,2,0,2323.37,115831,[]]]],
				[[-7,4,3,0],[[0,1,2,0,2541.43,9362,[]]]],
				[[-7,5,2,0],[[0,1,2,0,2157.29,71814,[]]]],
				[[-7,6,1,0],[[0,1,2,0,1708.23,84746,[]]]],
				[[-7,7,0,0],[[0,1,2,0,2326.54,106119,[]]]],
				[[-7,8,-1,0],[[0,1,2,0,1787.07,56920,[]]]],
				[[-7,9,-2,0],[[0,1,2,0,2291.87,91527,[]]]],
				[[-6,-3,9,0],[[0,1,2,0,2266.11,47660,[1386.0]]]],
				[[-6,-2,8,0],[[0,1,2,0,2258.25,31594,[]]]],
				[[-6,-1,7,0],[[0,1,2,0,1994.12,79991,[]]]],
				[[-6,0,6,0],[[0,1,2,0,2415.52,64783,[]]]],
				[[-6,1,5,0],[[0,1,2,0,2050.62,35701,[]]]],
				[[-6,2,4,0],[[0,1,2,0,2196.57,14185,[]]]],
				[[-6,3,3,0],[[0,1,2,0,2186.37,34054,[]]]],
				[[-6,4,2,0],[[0,1,2,0,2300.93,82358,[]]]],
				[[-6,5,1,0],[[0,1,2,0,2232.83,103014,[]]]],
				[[-6,6,0,0],[[0,1,2,0,2208.42,57464,[]]]],
				[[-6,7,-1,0],[[0,1,2,0,2131.72,45133,[]]]],
				[[-6,8,-2,0],[[0,1,2,0,2375.74,27284,[]]]],
				[[-6,9,-3,0],[[0,1,2,0,2222.05,105973,[]]]],
				[[-5,-4,9,0],[[0,1,2,0,2208.47,35137,[]]]],
				[[-5,-3,8,0],[[0,1,2,0,2164.70,83327,[]]]],
				[[-5,-2,7,0],[[0,1,2,0,2095.62,115177,[]]]],
				[[-5,-1,6,0],[[0,1,2,0,2272.40,84919,[]]]],
				[[-5,0,5,0],[[0,1,2,0,2210.58,107988,[]]]],
				[[-5,1,4,0],[[0,1,2,0,2157.64,89870,[]]]],
				[[-5,2,3,0],[[0,1,2,0,2291.57,60557,[]]]],
				[[-5,3,2,0],[[0,1,2,0,2414.21,13385,[]]]],
				[[-5,4,1,0],[[0,1,2,0,2343.72,22370,[]]]],
				[[-5,5,0,0],[[0,1,2,0,2253.69,92136,[]]]],
				[[-5,6,-1,0],[[0,1,2,0,2202.00,106440,[]]]],
				[[-5,7,-2,0],[[0,1,2,0,2126.86,45190,[]]]],
				[[-5,8,-3,0],[[0,1,2,0,2197.68,30094,[]]]],
				[[-5,9,-4,0],[[0,1,2,0,2793.26,48432,[]]]],
				[[-4,-5,9,0],[[0,1,2,0,2181.25,93414,[]]]],
				[[-4,-4,8,0],[[0,1,2,0,2339.83,106203,[]]]],
				[[-4,-3,7,0],[[0,1,2,0,2408.14,12588,[]]]],
				[[-4,-2,6,0],[[0,1,2,0,2622.46,74428,[]]]],
				[[-4,-1,5,0],[[0,1,2,0,2293.73,109667,[]]]],
				[[-4,0,4,0],[[0,1,2,0,2157.98,58128,[]]]],
				[[-4,1,3,0],[[0,1,2,0,2149.89,39691,[]]]],
				[[-4,2,2,0],[[0,1,2,0,2185.60,105724,[]]]],
				[[-4,3,1,0],[[0,1,2,0,1621.52,24770,[]]]],
				[[-4,4,0,0],[[0,1,2,0,2043.88,20648,[]]]],
				[[-4,5,-1,0],[[0,1,2,0,2247.22,48929,[]]]],
				[[-4,6,-2,0],[[0,1,2,0,2448.95,117258,[]]]],
				[[-4,7,-3,0],[[0,1,2,0,2686.34,50323,[]]]],
				[[-4,8,-4,0],[[0,1,2,0,2340.81,107777,[]]]],
				[[-4,9,-5,0],[[0,1,2,0,2021.58,101320,[]]]],
				[[-3,-6,9,0],[[0,1,2,0,2352.14,112216,[]],[8,3,3,1,183.44,6192,[858.0]]]],
				[[-3,-5,8,0],[[0,1,2,0,1971.46,118241,[]]]],
				[[-3,-4,7,0],[[0,1,2,0,2204.18,67922,[]]]],
				[[-3,-3,6,0],[[0,1,2,0,1954.60,86433,[]]]],
				[[-3,-2,5,0],[[0,1,2,0,2129.93,113667,[]]]],
				[[-3,-1,4,0],[[0,1,2,0,2345.44,38358,[]]]],
				[[-3,0,3,0],[[0,1,2,0,2396.81,77744,[]]]],
				[[-3,1,2,0],[[0,1,2,0,1858.30,15457,[]]]],
				[[-3,2,1,0],[[0,1,2,0,2522.38,17680,[]]]],
				[[-3,3,0,0],[[0,1,2,0,2588.94,64139,[]]]],
				[[-3,4,-1,0],[[0,1,2,0,2198.12,55012,[]]]],
				[[-3,5,-2,0],[[0,1,2,0,2437.35,117058,[]]]],
				[[-3,6,-3,0],[[0,1,2,0,2131.60,63689,[]]]],
				[[-3,7,-4,0],[[0,1,2,0,2500.68,66705,[]]]],
				[[-3,8,-5,0],[[0,1,2,0,2232.58,49885,[]]]],
				[[-3,9,-6,0],[[0,1,2,0,2000.17,21817,[]]]],
				[[-2,-7,9,0],[[0,1,2,0,1979.85,24614,[]]]],
				[[-2,-6,8,0],[[0,1,2,0,2245.12,103255,[]]]],
				[[-2,-5,7,0],[[0,1,2,0,2238.16,35957,[]],[8,3,4,1,279.71,582,[]]]],
				[[-2,-4,6,0],[[0,1,2,0,1864.30,102618,[]]]],
				[[-2,-3,5,0],[[0,1,2,0,2106.33,25060,[]]]],
				[[-2,-2,4,0],[[0,1,2,0,2110.81,20535,[]]]],
				[[-2,-1,3,0],[[0,1,2,0,2694.83,29397,[]]]],
				[[-2,0,2,0],[[0,1,2,0,2453.73,63008,[]]]],
				[[-2,1,1,0],[[0,1,2,0,2235.11,9110,[]]]],
				[[-2,2,0,0],[[0,1,2,0,2327.03,42468,[]]]],
				[[-2,3,-1,0],[[0,1,2,0,2062.06,20272,[]]]],
				[[-2,4,-2,0],[[0,1,2,0,2281.17,100355,[]]]],
				[[-2,5,-3,0],[[0,1,2,0,2136.47,111803,[]]]],
				[[-2,6,-4,0],[[0,1,2,0,2485.84,19482,[]]]],
				[[-2,7,-5,0],[[0,1,2,0,2127.37,110092,[]]]],
				[[-2,8,-6,0],[[0,1,2,0,2317.24,8787,[]]]],
				[[-2,9,-7,0],[[0,1,2,0,1955.47,39794,[]]]],
				[[-1,-8,9,0],[[0,1,2,0,2684.56,17891,[]]]],
				[[-1,-7,8,0],[[0,1,2,0,2098.64,1495,[]]]],
				[[-1,-6,7,0],[[0,1,2,0,2208.04,83504,[]]]],
				[[-1,-4,5,0],[[0,1,4,0,3104.63,82382,[]]]],
				[[-1,-3,4,0],[[0,1,2,0,2160.04,21011,[]]]],
				[[-1,-2,3,0],[[0,1,2,0,2208.72,103927,[]]]],
				[[-1,-1,2,0],[[0,1,2,0,2614.24,117194,[]]]],
				[[-1,0,1,0],[[0,1,2,0,2109.41,46398,[]],[1,0,2,1,4671.14,9396,[]]]],
				[[-1,1,0,0],[[0,1,2,0,2247.33,114250,[]],[1,0,4,1,2692.34,392,[]]]],
				[[-1,2,-1,0],[[0,1,2,0,2213.40,94486,[]],[1,0,4,1,2577.20,2753,[640.0]]]],
				[[-1,3,-2,0],[[0,1,2,0,2381.01,12870,[]]]],
				[[-1,4,-3,0],[[0,1,2,0,2139.89,110309,[]]]],
				[[-1,5,-4,0],[[0,1,2,0,2471.64,106918,[]]]],
				[[-1,6,-5,0],[[0,1,2,0,2265.44,88685,[]]]],
				[[-1,7,-6,0],[[0,1,2,0,1940.39,47275,[]],[4,2,4,1,193.07,5249,[987.0]],[4,2,4,2,197.12,201,[]]]],
				[[-1,8,-7,0],[[0,1,2,0,2009.47,79373,[]]]],
				[[-1,9,-8,0],[[0,1,2,0,2343.54,44628,[]]]],
				[[0,-9,9,0],[[0,1,2,0,2494.63,8301,[]]]],
				[[0,-8,8,0],[[0,1,2,0,2237.98,115094,[1386.0]]]],
				[[0,-7,7,0],[[0,1,2,0,2397.04,39082,[]]]],
				[[0,-6,6,0],[[0,1,2,0,2465.63,116584,[]]]],
				[[0,-5,5,0],[[0,1,1,0,2277.76,121605,[]]]],
				[[0,-4,4,0],[[0,1,2,0,2100.43,13511,[]]]],
				[[0,-3,3,0],[[0,1,2,0,1952.20,70673,[]]]],
				[[0,-2,2,0],[[0,1,2,0,2212.08,15568,[]],[1,0,4,1,3558.38,690,[]]]],
				[[0,-1,1,0],[[0,1,2,0,2262.76,85927,[]],[1,0,4,2,4454.66,72058,[1441.0,1406.0]]]],
				[[0,0,0,0],[[0,1,2,0,2464.04,55513,[]],[1,0,2,1,3978.45,108262,[1436.0]]]],
				[[0,1,-1,0],[[0,1,2,0,2021.30,91606,[]],[1,0,2,1,4708.92,46116,[]]]],
				[[0,2,-2,0],[[0,1,2,0,2333.11,39509,[]]]],
				[[0,3,-3,0],[[0,1,2,0,2233.11,29427,[]]]],
				[[0,4,-4,0],[[0,1,2,0,2419.75,36662,[]]]],
				[[0,5,-5,0],[[0,1,2,0,2028.21,102083,[]]]],
				[[0,6,-6,0],[[0,1,2,0,2390.56,37100,[]]]],
				[[0,7,-7,0],[[0,1,2,0,2225.68,97902,[]]]],
				[[0,8,-8,0],[[0,1,2,0,1986.74,64403,[]]]],
				[[0,9,-9,0],[[0,1,2,0,1789.51,96370,[]]]],
				[[1,-9,8,0],[[0,1,2,0,2238.79,81714,[]]]],
				[[1,-8,7,0],[[0,1,2,0,2309.93,92978,[]]]],
				[[1,-7,6,0],[[0,1,2,0,2816.17,86563,[]]]],
				[[1,-6,5,0],[[0,1,2,0,1940.08,109633,[]]]],
				[[1,-5,4,0],[[0,1,2,0,2242.60,119518,[]]]],
				[[1,-4,3,0],[[0,1,2,0,2275.80,8471,[]]]],
				[[1,-3,2,0],[[0,1,2,0,1950.34,44879,[]]]],
				[[1,-2,1,0],[[0,1,2,0,2817.43,65959,[]]]],
				[[1,-1,0,0],[[0,1,2,0,2364.30,94334,[]],[1,0,4,1,4046.65,1346,[]]]],
				[[1,0,-1,0],[[0,1,2,0,2149.34,37968,[]],[1,0,2,2,4724.87,68112,[]]]],
				[[1,1,-2,0],[[0,1,2,0,1758.74,12021,[]],[1,0,4,1,2578.98,2758,[641.0]],[1,0,4,2,2397.75,403,[]]]],
				[[1,2,-3,0],[[0,1,2,0,2503.63,11920,[]]]],
				[[1,3,-4,0],[[0,1,2,0,2246.04,36887,[]]]],
				[[1,4,-5,0],[[0,1,2,0,2569.78,18209,[]]]],
				[[1,5,-6,0],[[0,1,2,0,2459.44,64353,[]]]],
				[[1,6,-7,0],[[0,1,2,0,2184.16,91449,[]]]],
				[[1,7,-8,0],[[0,1,2,0,2141.17,28716,[]]]],
				[[1,8,-9,0],[[0,1,4,0,2950.21,67620,[]]]],
				[[2,-9,7,0],[[0,1,2,0,2204.70,31224,[]]]],
				[[2,-8,6,0],[[0,1,2,0,2358.58,23439,[]]]],
				[[2,-7,5,0],[[0,1,2,0,2200.60,34459,[]]]],
				[[2,-6,4,0],[[0,1,2,0,2646.78,63519,[]]]],
				[[2,-5,3,0],[[0,1,2,0,2132.21,89489,[]]]],
				[[2,-4,2,0],[[0,1,2,0,2334.20,113712,[]]]],
				[[2,-3,1,0],[[0,1,2,0,2263.73,100660,[]]]],
				[[2,-2,0,0],[[0,1,2,0,2343.61,79846,[]],[1,0,4,1,3363.09,119001,[640.0]]]],
				[[2,-1,-1,0],[[0,1,2,0,2021.08,97831,[]],[1,0,4,2,3580.88,672,[]]]],
				[[2,0,-2,0],[[0,1,2,0,2350.29,93100,[]],[1,0,4,1,3233.06,66027,[640.0]]]],
				[[2,1,-3,0],[[0,1,2,0,2157.35,42736,[]]]],
				[[2,2,-4,0],[[0,1,2,0,2229.27,72088,[]]]],
				[[2,3,-5,0],[[0,1,2,0,2511.61,60329,[]]]],
				[[2,4,-6,0],[[0,1,2,0,2383.97,32871,[]]]],
				[[2,5,-7,0],[[0,1,2,0,2713.82,69008,[]]]],
				[[2,6,-8,0],[[0,1,2,0,1921.49,103117,[]]]],
				[[2,7,-9,0],[[4,2,4,1,246.11,3344,[978.0]]]],
				[[3,-9,6,0],[[0,1,2,0,2115.60,23301,[]]]],
				[[3,-8,5,0],[[0,1,2,0,2378.60,105490,[]]]],
				[[3,-7,4,0],[[0,1,2,0,1917.90,46064,[]]]],
				[[3,-6,3,0],[[0,1,2,0,2509.59,66361,[]]]],
				[[3,-5,2,0],[[0,1,2,0,2292.31,24685,[]]]],
				[[3,-4,1,0],[[0,1,2,0,2279.19,112291,[]]]],
				[[3,-3,0,0],[[0,1,2,0,2224.00,30681,[]]]],
				[[3,-2,-1,0],[[0,1,2,0,2507.66,75805,[]]]],
				[[3,-1,-2,0],[[0,1,2,0,2461.49,93588,[]]]],
				[[3,0,-3,0],[[0,1,2,0,2005.41,84909,[]]]],
				[[3,1,-4,0],[[0,1,2,0,2216.09,107307,[]]]],
				[[3,2,-5,0],[[0,1,2,0,2288.84,44781,[]]]],
				[[3,3,-6,0],[[0,1,2,0,2105.89,41440,[]]]],
				[[3,4,-7,0],[[0,1,2,0,2403.67,26004,[]]]],
				[[3,5,-8,0],[[0,1,2,0,1946.02,95209,[]]]],
				[[3,6,-9,0],[[0,1,2,0,2092.37,65369,[]]]],
				[[4,-9,5,0],[[0,1,2,0,1840.43,117786,[]]]],
				[[4,-8,4,0],[[0,1,2,0,2009.08,34537,[]]]],
				[[4,-7,3,0],[[0,1,2,0,2167.03,29900,[]]]],
				[[4,-6,2,0],[[0,1,2,0,1882.49,79440,[]]]],
				[[4,-5,1,0],[[0,1,2,0,2179.25,120926,[]]]],
				[[4,-4,0,0],[[0,1,2,0,2065.22,68865,[]]]],
				[[4,-3,-1,0],[[0,1,2,0,2478.92,15102,[]]]],
				[[4,-2,-2,0],[[0,1,2,0,2243.83,106956,[]]]],
				[[4,-1,-3,0],[[0,1,2,0,2443.02,109725,[]]]],
				[[4,0,-4,0],[[0,1,2,0,2413.69,66753,[]]]],
				[[4,1,-5,0],[[0,1,2,0,2230.26,102967,[]]]],
				[[4,2,-6,0],[[0,1,2,0,2526.18,87144,[]]]],
				[[4,3,-7,0],[[0,1,2,0,2658.73,93051,[]]]],
				[[4,4,-8,0],[[0,1,2,0,1937.51,24952,[]]]],
				[[4,5,-9,0],[[0,1,2,0,2482.03,14808,[]],[4,2,3,1,168.13,336,[]]]],
				[[5,-9,4,0],[[0,1,2,0,2335.88,70798,[]]]],
				[[5,-8,3,0],[[0,1,2,0,2520.78,84675,[]]]],
				[[5,-7,2,0],[[0,1,2,0,2656.81,89210,[]]]],
				[[5,-6,1,0],[[0,1,2,0,2078.10,110675,[]]]],
				[[5,-5,0,0],[[0,1,2,0,2061.69,87269,[]]]],
				[[5,-4,-1,0],[[0,1,2,0,2298.81,62320,[]]]],
				[[5,-3,-2,0],[[0,1,2,0,2511.84,27435,[]]]],
				[[5,-2,-3,0],[[0,1,2,0,1988.80,57636,[]]]],
				[[5,-1,-4,0],[[0,1,2,0,2489.62,9233,[]]]],
				[[5,0,-5,0],[[0,1,2,0,2157.45,62591,[]],[4,2,4,1,343.73,592,[]]]],
				[[5,1,-6,0],[[0,1,2,0,1926.30,112637,[]],[4,2,4,1,338.81,6574,[848.0]]]],
				[[5,2,-7,0],[[0,1,2,0,2114.24,87068,[]]]],
				[[5,3,-8,0],[[0,1,2,0,2396.74,110276,[]]]],
				[[5,4,-9,0],[[0,1,2,0,1913.60,50559,[]]]],
				[[6,-9,3,0],[[0,1,2,0,2263.63,98412,[]]]],
				[[6,-8,2,0],[[0,1,2,0,2394.64,20114,[]]]],
				[[6,-7,1,0],[[0,1,2,0,2177.72,88707,[]]]],
				[[6,-6,0,0],[[0,1,2,0,2371.90,90685,[1359.0]]]],
				[[6,-5,-1,0],[[0,1,2,0,2328.15,81123,[]]]],
				[[6,-4,-2,0],[[0,1,2,0,2231.00,80887,[]]]],
				[[6,-3,-3,0],[[0,1,2,0,2039.42,116564,[]]]],
				[[6,-2,-4,0],[[0,1,2,0,2681.49,102837,[]]]],
				[[6,-1,-5,0],[[0,1,2,0,2294.26,11316,[]]]],
				[[6,0,-6,0],[[0,1,2,0,2210.91,61391,[]]]],
				[[6,1,-7,0],[[0,1,2,0,2251.23,25936,[]]]],
				[[6,2,-8,0],[[0,1,2,0,2638.61,52472,[]]]],
				[[6,3,-9,0],[[0,1,2,0,2361.04,33726,[]]]],
				[[7,-9,2,0],[[0,1,2,0,1958.75,8081,[]]]],
				[[7,-8,1,0],[[0,1,2,0,2153.62,44654,[]]]],
				[[7,-7,0,0],[[0,1,2,0,2364.31,27967,[]]]],
				[[7,-6,-1,0],[[0,1,2,0,2427.52,3305,[]]]],
				[[7,-5,-2,0],[[0,1,2,0,2547.70,14119,[]]]],
				[[7,-4,-3,0],[[0,1,2,0,2360.33,16376,[]]]],
				[[7,-3,-4,0],[[0,1,2,0,2285.86,36153,[]]]],
				[[7,-2,-5,0],[[0,1,2,0,2098.48,58225,[]]]],
				[[7,-1,-6,0],[[0,1,2,0,2254.05,85012,[]]]],
				[[7,0,-7,0],[[0,1,2,0,2204.48,113676,[]]]],
				[[7,1,-8,0],[[0,1,2,0,2335.86,71649,[]]]],
				[[7,2,-9,0],[[0,1,2,0,2215.16,68362,[]]]],
				[[8,-9,1,0],[[0,1,2,0,2272.73,86956,[]]]],
				[[8,-8,0,0],[[0,1,2,0,2365.24,97727,[]]]],
				[[8,-7,-1,0],[[0,1,2,0,2520.95,82197,[]]]],
				[[8,-6,-2,0],[[0,1,2,0,2268.43,25412,[]]]],
				[[8,-5,-3,0],[[0,1,2,0,2623.92,11380,[]]]],
				[[8,-4,-4,0],[[0,1,2,0,2048.37,52310,[]]]],
				[[8,-3,-5,0],[[0,1,2,0,2469.16,39404,[]]]],
				[[8,-2,-6,0],[[0,1,2,0,2148.90,10978,[]],[8,3,4,2,212.12,182,[]]]],
				[[8,-1,-7,0],[[0,1,2,0,2110.32,73066,[]],[8,3,4,1,193.50,2915,[1006.0]]]],
				[[8,0,-8,0],[[0,1,2,0,2413.89,43467,[]]]],
				[[8,1,-9,0],[[0,1,2,0,2346.48,85086,[]]]],
				[[9,-9,0,0],[[0,1,2,0,2211.56,34387,[1398.0]]]],
				[[9,-8,-1,0],[[0,1,2,0,2027.96,967,[]]]],
				[[9,-7,-2,0],[[0,1,2,0,2122.84,105618,[]]]],
				[[9,-6,-3,0],[[0,1,2,0,2502.54,9397,[]]]],
				[[9,-5,-4,0],[[0,1,2,0,2339.24,60586,[]]]],
				[[9,-4,-5,0],[[0,1,2,0,2419.22,12092,[]]]],
				[[9,-3,-6,0],[[0,1,2,0,2189.15,119624,[]]]],
				[[9,-2,-7,0],[[0,1,2,0,2444.43,76705,[]]]],
				[[9,-1,-8,0],[[0,1,2,0,2317.67,103606,[]]]],
				[[9,0,-9,0],[[0,1,2,0,2607.30,54150,[]]]]
			]
		},
		{
			"time": 4.5,
			"molecules": {
				"glucose": [
					[2.772e-03,2.924e-03,3.321e-03,3.814e-03,4.241e-03,4.534e-03,4.708e-03,4.807e-03,4.868e-03,4.913e-03]
				],
				"oxygen": [
					[5.906e+00,6.945e+00,9.803e+00,1.377e+01,1.798e+01,2.195e+01,2.594e+01,3.082e+01,3.713e+01,4.430e+01]
				],
				"tgfa": [
					[1.522e+02,1.522e+02,1.522e+02,1.523e+02,1.523e+02,1.523e+02,1.523e+02,1.523e+02,1.523e+02,1.523e+02]
				],
				"IL-2": [
					[0.000e+00,0.000e+00,0.000e+00,0.000e+00,0.000e+00,0.000e+00,0.000e+00,0.000e+00,0.000e+00,0.000e+00]
				]
			},
			"cells": [
				[[-9,0,9,0],[[0,1,2,0,2405.59,87826,[]],[8,3,4,1,322.83,1014,[]],[8,3,4,2,182.90,8170,[817.0,1150.0]]]],
				[[-9,1,8,0],[[0,1,2,0,2630.18,72217,[]]]],
				[[-9,2,7,0],[[0,1,2,0,2282.01,26102,[]],[8,3,4,1,230.17,184,[]]]],
				[[-9,3,6,0],[[0,1,2,0,2238.08,101340,[]],[8,3,4,1,190.37,11499,[811.0,1038.0]]]],
				[[-9,4,5,0],[[0,1,2,0,2068.10,107952,[]],[8,3,4,2,340.75,1349,[]]]],
				[[-9,5,4,0],[[0,1,2,0,2099.34,83865,[]],[8,3,4,2,315.28,1065,[]]]],
				[[-9,6,3,0],[[0,1,2,0,2124.40,95047,[]]]],
				[[-9,7,2,0],[[0,1,2,0,2168.54,86883,[]]]],
				[[-9,8,1,0],[[0,1,2,0,2362.68,25232,[]],[8,3,4,1,276.48,565,[]]]],
				[[-9,9,0,0],[[0,1,2,0,2423.68,85977,[]],[8,3,4,1,295.49,10671,[1091.0]]]],
				[[-8,-1,9,0],[[0,1,2,0,2305.37,103345,[]],[8,3,3,1,166.21,5838,[1020.0,1010.0]],[8,3,4,2,248.71,1343,[1081.0]],[8,3,4,3,208.89,261,[]]]],
				[[-8,0,8,0],[[0,1,2,0,2196.16,49749,[]],[8,3,3,1,152.98,192,[]]]],
				[[-8,1,7,0],[[0,1,2,0,2125.39,113643,[]]]],
				[[-8,2,6,0],[[0,1,2,0,2244.16,44643,[]]]],
				[[-8,3,5,0],[[0,1,2,0,2216.65,22367,[]]]],
				[[-8,4,4,0],[[0,1,2,0,2233.52,100261,[]],[8,3,4,1,345.01,3883,[969.0]]]],
				[[-8,5,3,0],[[0,1,2,0,2147.15,106916,[]]]],
				[[-8,6,2,0],[[0,1,2,0,2242.95,69103,[]]]],
				[[-8,7,1,0],[[0,1,2,0,2208.61,90694,[]]]],
				[[-8,8,0,0],[[0,1,2,0,2545.35,66992,[]]]],
				[[-8,9,-1,0],[[0,1,2,0,1940.72,48524,[]]]],
				[[-7,-2,9,0],[[0,1,2,0,2464.62,917,[]],[8,3,3,1,179.47,3,[]]]],
				[[-7,-1,8,0],[[0,1,2,0,2119.76,63775,[]]]],
				[[-7,0,7,0],[[0,1,2,0,2411.91,72305,[]]]],
				[[-7,1,6,0],[[0,1,2,0,2185.41,34475,[]]]],
				[[-7,2,5,0],[[0,1,2,0,2249.56,13130,[]]]],
				[[-7,3,4,0],[[0,1,2,0,2323.37,116551,[]]]],
				[[-7,4,3,0],[[0,1,2,0,2541.43,10082,[]]]],
				[[-7,5,2,0],[[0,1,2,0,2157.29,72534,[]]]],
				[[-7,6,1,0],[[0,1,2,0,1708.23,85466,[]]]],
				[[-7,7,0,0],[[0,1,2,0,2326.54,106839,[]]]],
				[[-7,8,-1,0],[[0,1,2,0,1787.07,57640,[]]]],
				[[-7,9,-2,0],[[0,1,2,0,2291.87,92247,[]]]],
				[[-6,-3,9,0],[[0,1,2,0,2266.11,48380,[1386.0]]]],
				[[-6,-2,8,0],[[0,1,2,0,2258.25,32314,[]]]],
				[[-6,-1,7,0],[[0,1,2,0,1994.12,80711,[]]]],
				[[-6,0,6,0],[[0,1,2,0,2415.52,65503,[]]]],
				[[-6,1,5,0],[[0,1,2,0,2050.62,36421,[]]]],
				[[-6,2,4,0],[[0,1,2,0,2196.57,14905,[]]]],
				[[-6,3,3,0],[[0,1,2,0,2186.37,34774,[]]]],
				[[-6,4,2,0],[[0,1,2,0,2300.93,83078,[]]]],
				[[-6,5,1,0],[[0,1,2,0,2232.83,103734,[]]]],
				[[-6,6,0,0],[[0,1,2,0,2208.42,58184,[]]]],
				[[-6,7,-1,0],[[0,1,2,0,2131.72,45853,[]]]],
				[[-6,8,-2,0],[[0,1,2,0,2375.74,28004,[]]]],
				[[-6,9,-3,0],[[0,1,2,0,2222.05,106693,[]]]],
				[[-5,-4,9,0],[[0,1,2,0,2208.47,35857,[]]]],
				[[-5,-3,8,0],[[0,1,2,0,2164.70,84047,[]]]],
				[[-5,-2,7,0],[[0,1,2,0,2095.62,115897,[]]]],
				[[-5,-1,6,0],[[0,1,2,0,2272.40,85639,[]]]],
				[[-5,0,5,0],[[0,1,2,0,2210.58,108708,[]]]],
				[[-5,1,4,0],[[0,1,2,0,2157.64,90590,[]]]],
				[[-5,2,3,0],[[0,1,2,0,2291.57,61277,[]]]],
				[[-5,3,2,0],[[0,1,2,0,2414.21,14105,[]]]],
				[[-5,4,1,0],[[0,1,2,0,2343.72,23090,[]]]],
				[[-5,5,0,0],[[0,1,2,0,2253.69,92856,[]]]],
				[[-5,6,-1,0],[[0,1,2,0,2202.00,107160,[]]]],
				[[-5,7,-2,0],[[0,1,2,0,2126.86,45910,[]]]],
				[[-5,8,-3,0],[[0,1,2,0,2197.68,30814,[]]]],
				[[-5,9,-4,0],[[0,1,2,0,2793.26,49152,[]]]],
				[[-4,-5,9,0],[[0,1,2,0,2181.25,94134,[]]]],
				[[-4,-4,8,0],[[0,1,2,0,2339.83,106923,[]]]],
				[[-4,-3,7,0],[[0,1,2,0,2408.14,13308,[]]]],
				[[-4,-2,6,0],[[0,1,2,0,2622.46,75148,[]]]],
				[[-4,-1,5,0],[[0,1,2,0,2293.73,110387,[]]]],
				[[-4,0,4,0],[[0,1,2,0,2157.98,58848,[]]]],
				[[-4,1,3,0],[[0,1,2,0,2149.89,40411,[]]]],
				[[-4,2,2,0],[[0,1,2,0,2185.60,106444,[]]]],
				[[-4,3,1,0],[[0,1,2,0,1621.52,25490,[]]]],
				[[-4,4,0,0],[[0,1,2,0,2043.88,21368,[]]]],
				[[-4,5,-1,0],[[0,1,2,0,2247.22,49649,[]]]],
				[[-4,6,-2,0],[[0,1,2,0,2448.95,117978,[]]]],
				[[-4,7,-3,0],[[0,1,2,0,2686.34,51043,[]]]],
				[[-4,8,-4,0],[[0,1,2,0,2340.81,108497,[]]]],
				[[-4,9,-5,0],[[0,1,2,0,2021.58,102040,[]]]],
				[[-3,-6,9,0],[[0,1,2,0,2352.14,112936,[]]]],
				[[-3,-5,8,0],[[0,1,2,0,1971.46,118961,[]],[8,3,3,1,172.97,109,[]]]],
				[[-3,-4,7,0],[[0,1,2,0,2204.18,68642,[]]]],
				[[-3,-3,6,0],[[0,1,2,0,1954.60,87153,[]]]],
				[[-3,-2,5,0],[[0,1,2,0,2129.93,114387,[]]]],
				[[-3,-1,4,0],[[0,1,2,0,2345.44,39078,[]]]],
				[[-3,0,3,0],[[0,1,2,0,2396.81,78464,[]]]],
				[[-3,1,2,0],[[0,1,2,0,1858.30,16177,[]]]],
				[[-3,2,1,0],[[0,1,2,0,2522.38,18400,[]]]],
				[[-3,3,0,0],[[0,1,2,0,2588.94,64859,[]]]],
				[[-3,4,-1,0],[[0,1,2,0,2198.12,55732,[]]]],
				[[-3,5,-2,0],[[0,1,2,0,2437.35,117778,[]]]],
				[[-3,6,-3,0],[[0,1,2,0,2131.60,64409,[]]]],
				[[-3,7,-4,0],[[0,1,2,0,2500.68,67425,[]]]],
				[[-3,8,-5,0],[[0,1,2,0,2232.58,50605,[]]]],
				[[-3,9,-6,0],[[0,1,2,0,2000.17,22537,[]]]],
				[[-2,-7,9,0],[[0,1,2,0,1979.85,25334,[]]]],
				[[-2,-6,8,0],[[0,1,2,0,2245.12,103975,[]],[8,3,4,1,316.82,6912,[858.0]]]],
				[[-2,-5,7,0],[[0,1,2,0,2238.16,36677,[]],[8,3,4,1,204.26,1302,[1066.0]]]],
				[[-2,-4,6,0],[[0,1,2,0,1864.30,103338,[]]]],
				[[-2,-3,5,0],[[0,1,2,0,2106.33,25780,[]]]],
				[[-2,-2,4,0],[[0,1,2,0,2110.81,21255,[]]]],
				[[-2,-1,3,0],[[0,1,2,0,2694.83,30117,[]]]],
				[[-2,0,2,0],[[0,1,2,0,2453.73,63728,[]],[1,0,4,1,3596.77,668,[]]]],
				[[-2,1,1,0],[[0,1,2,0,2235.11,9830,[]]]],
				[[-2,2,0,0],[[0,1,2,0,2327.03,43188,[]]]],
				[[-2,3,-1,0],[[0,1,2,0,2062.06,20992,[]]]],
				[[-2,4,-2,0],[[0,1,2,0,2281.17,101075,[]]]],
				[[-2,5,-3,0],[[0,1,2,0,2136.47,112523,[]]]],
				[[-2,6,-4,0],[[0,1,2,0,2485.84,20202,[]]]],
				[[-2,7,-5,0],[[0,1,2,0,2127.37,110812,[]]]],
				[[-2,8,-6,0],[[0,1,2,0,2317.24,9507,[]]]],
				[[-2,9,-7,0],[[0,1,2,0,1955.47,40514,[]]]],
				[[-1,-8,9,0],[[0,1,2,0,2684.56,18611,[]]]],
				[[-1,-7,8,0],[[0,1,2,0,2098.64,2215,[]]]],
				[[-1,-6,7,0],[[0,1,2,0,2208.04,84224,[]]]],
				[[-1,-4,5,0],[[0,1,4,0,4309.38,83102,[]]]],
				[[-1,-3,4,0],[[0,1,2,0,2160.04,21731,[]]]],
				[[-1,-2,3,0],[[0,1,2,0,2208.72,104647,[]]]],
				[[-1,-1,2,0],[[0,1,2,0,2614.24,117914,[]]]],
				[[-1,0,1,0],[[0,1,2,0,2109.41,47118,[]],[1,0,2,1,4617.01,10116,[]]]],
				[[-1,1,0,0],[[0,1,2,0,2247.33,114970,[]],[1,0,4,1,4335.09,1112,[]]]],
				[[-1,2,-1,0],[[0,1,2,0,2213.40,95206,[]],[1,0,4,1,4142.29,3473,[640.0]]]],
				[[-1,3,-2,0],[[0,1,2,0,2381.01,13590,[]]]],
				[[-1,4,-3,0],[[0,1,2,0,2139.89,111029,[]]]],
				[[-1,5,-4,0],[[0,1,2,0,2471.64,107638,[]]]],
				[[-1,6,-5,0],[[0,1,2,0,2265.44,89405,[]]]],
				[[-1,7,-6,0],[[0,1,2,0,1940.39,47995,[]],[4,2,4,1,339.56,5969,[987.0]],[4,2,4,2,365.77,921,[]]]],
				[[-1,8,-7,0],[[0,1,2,0,2009.47,80093,[]]]],
				[[-1,9,-8,0],[[0,1,2,0,2343.54,45348,[]]]],
				[[0,-9,9,0],[[0,1,2,0,2494.63,9021,[]]]],
				[[0,-8,8,0],[[0,1,2,0,2237.98,115814,[1386.0]]]],
				[[0,-7,7,0],[[0,1,2,0,2397.04,39802,[]]]],
				[[0,-6,6,0],[[0,1,2,0,2465.63,117304,[]]]],
				[[0,-4,4,0],[[0,1,2,0,2100.43,14231,[]]]],
				[[0,-3,3,0],[[0,1,2,0,1952.20,71393,[]]]],
				[[0,-2,2,0],[[0,1,2,0,2212.08,16288,[]],[1,0,4,1,4499.70,1410,[]]]],
				[[0,-1,1,0],[[0,1,2,0,2262.76,86647,[]],[1,0,4,2,3548.23,72778,[1441.0,1406.0,1397.0]]]],
				[[0,0,0,0],[[0,1,2,0,2464.04,56233,[]],[1,0,4,1,3987.37,108982,[1436.0]]]],
				[[0,1,-1,0],[[0,1,2,0,2021.30,92326,[]],[1,0,2,1,4867.95,46836,[]]]],
				[[0,2,-2,0],[[0,1,2,0,2333.11,40229,[]],[1,0,4,1,3842.82,1123,[]]]],
				[[0,3,-3,0],[[0,1,2,0,2233.11,30147,[]]]],
				[[0,4,-4,0],[[0,1,2,0,2419.75,37382,[]]]],
				[[0,5,-5,0],[[0,1,2,0,2028.21,102803,[]]]],
				[[0,6,-6,0],[[0,1,2,0,2390.56,37820,[]]]],
				[[0,7,-7,0],[[0,1,2,0,2225.68,98622,[]]]],
				[[0,8,-8,0],[[0,1,2,0,1986.74,65123,[]]]],
				[[0,9,-9,0],[[0,1,2,0,1789.51,97090,[]]]],
				[[1,-9,8,0],[[0,1,2,0,2238.79,82434,[]]]],
				[[1,-8,7,0],[[0,1,2,0,2309.93,93698,[]]]],
				[[1,-7,6,0],[[0,1,2,0,2816.17,87283,[]]]],
				[[1,-6,5,0],[[0,1,4,0,2556.41,110353,[]]]],
				[[1,-5,4,0],[[0,1,2,0,2242.60,120238,[]]]],
				[[1,-4,3,0],[[0,1,2,0,2275.80,9191,[]]]],
				[[1,-3,2,0],[[0,1,2,0,1950.34,45599,[]]]],
				[[1,-2,1,0],[[0,1,2,0,2817.43,66679,[]]]],
				[[1,-1,0,0],[[0,1,2,0,2364.30,95054,[]]]],
				[[1,0,-1,0],[[0,1,2,0,2149.34,38688,[]],[1,0,3,1,2287.00,426,[]],[1,0,4,2,2302.58,2066,[1513.0]]]],
				[[1,1,-2,0],[[0,1,2,0,1758.74,12741,[]],[1,0,4,1,4806.14,68832,[]]]],
				[[1,2,-3,0],[[0,1,2,0,2503.63,12640,[]],[1,0,4,1,3995.43,3478,[641.0]]]],
				[[1,3,-4,0],[[0,1,2,0,2246.04,37607,[]]]],
				[[1,4,-5,0],[[0,1,2,0,2569.78,18929,[]]]],
				[[1,5,-6,0],[[0,1,2,0,2459.44,65073,[]]]],
				[[1,6,-7,0],[[0,1,2,0,2184.16,92169,[]]]],
				[[1,7,-8,0],[[0,1,2,0,2141.17,29436,[]],[4,2,4,1,159.84,34,[]]]],
				[[1,8,-9,0],[[0,1,4,0,4503.20,68340,[]]]],
				[[2,-9,7,0],[[0,1,2,0,2204.70,31944,[]]]],
				[[2,-8,6,0],[[0,1,2,0,2358.58,24159,[]]]],
				[[2,-7,5,0],[[0,1,2,0,2200.60,35179,[]]]],
				[[2,-6,4,0],[[0,1,2,0,2646.78,64239,[]]]],
				[[2,-5,3,0],[[0,1,2,0,2132.21,90209,[]]]],
				[[2,-4,2,0],[[0,1,2,0,2334.20,114432,[]]]],
				[[2,-3,1,0],[[0,1,2,0,2263.73,101380,[]]]],
				[[2,-2,0,0],[[0,1,2,0,2343.61,80566,[]],[1,0,4,1,4312.44,119721,[640.0]]]],
				[[2,-1,-1,0],[[0,1,2,0,2021.08,98551,[]],[1,0,4,2,4611.62,1392,[]]]],
				[[2,0,-2,0],[[0,1,2,0,2350.29,93820,[]],[1,0,4,1,4268.01,66747,[640.0]]]],
				[[2,1,-3,0],[[0,1,2,0,2157.35,43456,[]]]],
				[[2,2,-4,0],[[0,1,2,0,2229.27,72808,[]]]],
				[[2,3,-5,0],[[0,1,2,0,2511.61,61049,[]]]],
				[[2,4,-6,0],[[0,1,2,0,2383.97,33591,[]]]],
				[[2,5,-7,0],[[0,1,2,0,2713.82,69728,[]]]],
				[[2,6,-8,0],[[0,1,2,0,1921.49,103837,[]]]],
				[[2,7,-9,0],[[4,2,4,1,193.58,4064,[978.0,1021.0]]]],
				[[3,-9,6,0],[[0,1,2,0,2115.60,24021,[]]]],
				[[3,-8,5,0],[[0,1,2,0,2378.60,106210,[]]]],
				[[3,-7,4,0],[[0,1,2,0,1917.90,46784,[]]]],
				[[3,-6,3,0],[[0,1,2,0,2509.59,67081,[]]]],
				[[3,-5,2,0],[[0,1,2,0,2292.31,25405,[]]]],
				[[3,-4,1,0],[[0,1,2,0,2279.19,113011,[]]]],
				[[3,-3,0,0],[[0,1,2,0,2224.00,31401,[]]]],
				[[3,-2,-1,0],[[0,1,2,0,2507.66,76525,[]]]],
				[[3,-1,-2,0],[[0,1,2,0,2461.49,94308,[]]]],
				[[3,0,-3,0],[[0,1,2,0,2005.41,85629,[]]]],
				[[3,1,-4,0],[[0,1,2,0,2216.09,108027,[]]]],
				[[3,2,-5,0],[[0,1,2,0,2288.84,45501,[]]]],
				[[3,3,-6,0],[[0,1,2,0,2105.89,42160,[]]]],
				[[3,4,-7,0],[[0,1,2,0,2403.67,26724,[]]]],
				[[3,5,-8,0],[[0,1,2,0,1946.02,95929,[]]]],
				[[3,6,-9,0],[[0,1,2,0,2092.37,66089,[]]]],
				[[4,-9,5,0],[[0,1,2,0,1840.43,118506,[]]]],
				[[4,-8,4,0],[[0,1,2,0,2009.08,35257,[]]]],
				[[4,-7,3,0],[[0,1,2,0,2167.03,30620,[]]]],
				[[4,-6,2,0],[[0,1,2,0,1882.49,80160,[]]]],
				[[4,-5,1,0],[[0,1,1,0,2179.25,121646,[]]]],
				[[4,-4,0,0],[[0,1,2,0,2065.22,69585,[]]]],
				[[4,-3,-1,0],[[0,1,2,0,2478.92,15822,[]]]],
				[[4,-2,-2,0],[[0,1,2,0,2243.83,107676,[]]]],
				[[4,-1,-3,0],[[0,1,2,0,2443.02,110445,[]]]],
				[[4,0,-4,0],[[0,1,2,0,2413.69,67473,[]]]],
				[[4,1,-5,0],[[0,1,2,0,2230.26,103687,[]]]],
				[[4,2,-6,0],[[0,1,2,0,2526.18,87864,[]],[4,2,4,1,213.86,7294,[848.0,1081.0]]]],
				[[4,3,-7,0],[[0,1,2,0,2658.73,93771,[]]]],
				[[4,4,-8,0],[[0,1,2,0,1937.51,25672,[]],[4,2,4,1,319.64,1056,[]]]],
				[[4,5,-9,0],[[0,1,2,0,2482.03,15528,[]]]],
				[[5,-9,4,0],[[0,1,2,0,2335.88,71518,[]]]],
				[[5,-8,3,0],[[0,1,2,0,2520.78,85395,[]]]],
				[[5,-7,2,0],[[0,1,2,0,2656.81,89930,[]]]],
				[[5,-6,1,0],[[0,1,2,0,2078.10,111395,[]]]],
				[[5,-5,0,0],[[0,1,2,0,2061.69,87989,[]]]],
				[[5,-4,-1,0],[[0,1,2,0,2298.81,63040,[]]]],
				[[5,-3,-2,0],[[0,1,2,0,2511.84,28155,[]]]],
				[[5,-2,-3,0],[[0,1,2,0,1988.80,58356,[]]]],
				[[5,-1,-4,0],[[0,1,2,0,2489.62,9953,[]]]],
				[[5,0,-5,0],[[0,1,2,0,2157.45,63311,[]],[4,2,4,1,225.45,1312,[1073.0]]]],
				[[5,1,-6,0],[[0,1,2,0,1926.30,113357,[]],[4,2,4,3,231.96,238,[]],[4,2,4,2,228.58,230,[]]]],
				[[5,2,-7,0],[[0,1,2,0,2114.24,87788,[]]]],
				[[5,3,-8,0],[[0,1,2,0,2396.74,110996,[]]]],
				[[5,4,-9,0],[[0,1,2,0,1913.60,51279,[]]]],
				[[6,-9,3,0],[[0,1,2,0,2263.63,99132,[]]]],
				[[6,-8,2,0],[[0,1,2,0,2394.64,20834,[]]]],
				[[6,-7,1,0],[[0,1,2,0,2177.72,89427,[]]]],
				[[6,-6,0,0],[[0,1,2,0,2371.90,91405,[1359.0]]]],
				[[6,-5,-1,0],[[0,1,2,0,2328.15,81843,[]]]],
				[[6,-4,-2,0],[[0,1,2,0,2231.00,81607,[]]]],
				[[6,-3,-3,0],[[0,1,2,0,2039.42,117284,[]]]],
				[[6,-2,-4,0],[[0,1,2,0,2681.49,103557,[]]]],
				[[6,-1,-5,0],[[0,1,2,0,2294.26,12036,[]]]],
				[[6,0,-6,0],[[0,1,2,0,2210.91,62111,[]]]],
				[[6,1,-7,0],[[0,1,2,0,2251.23,26656,[]]]],
				[[6,2,-8,0],[[0,1,2,0,2638.61,53192,[]]]],
				[[6,3,-9,0],[[0,1,2,0,2361.04,34446,[]]]],
				[[7,-9,2,0],[[0,1,2,0,1958.75,8801,[]]]],
				[[7,-8,1,0],[[0,1,2,0,2153.62,45374,[]]]],
				[[7,-7,0,0],[[0,1,2,0,2364.31,28687,[]]]],
				[[7,-6,-1,0],[[0,1,2,0,2427.52,4025,[]]]],
				[[7,-5,-2,0],[[0,1,2,0,2547.70,14839,[]]]],
				[[7,-4,-3,0],[[0,1,2,0,2360.33,17096,[]]]],
				[[7,-3,-4,0],[[0,1,2,0,2285.86,36873,[]]]],
				[[7,-2,-5,0],[[0,1,2,0,2098.48,58945,[]]]],
				[[7,-1,-6,0],[[0,1,2,0,2254.05,85732,[]]]],
				[[7,0,-7,0],[[0,1,2,0,2204.48,114396,[]]]],
				[[7,1,-8,0],[[0,1,2,0,2335.86,72369,[]]]],
				[[7,2,-9,0],[[0,1,2,0,2215.16,69082,[]]]],
				[[8,-9,1,0],[[0,1,2,0,2272.73,87676,[]]]],
				[[8,-8,0,0],[[0,1,2,0,2365.24,98447,[]]]],
				[[8,-7,-1,0],[[0,1,2,0,2520.95,82917,[]]]],
				[[8,-6,-2,0],[[0,1,2,0,2268.43,26132,[]]]],
				[[8,-5,-3,0],[[0,1,2,0,2623.92,12100,[]]]],
				[[8,-4,-4,0],[[0,1,2,0,2048.37,53030,[]]]],
				[[8,-3,-5,0],[[0,1,2,0,2469.16,40124,[]]]],
				[[8,-2,-6,0],[[0,1,2,0,2148.90,11698,[]],[8,3,4,2,352.36,902,[]]]],
				[[8,-1,-7,0],[[0,1,2,0,2110.32,73786,[]],[8,3,4,1,362.43,3635,[1006.0]]]],
				[[8,0,-8,0],[[0,1,2,0,2413.89,44187,[]]]],
				[[8,1,-9,0],[[0,1,2,0,2346.48,85806,[]]]],
				[[9,-9,0,0],[[0,1,2,0,2177.27,35107,[1398.0]]]],
				[[9,-8,-1,0],[[0,1,2,0,2027.96,1687,[]]]],
				[[9,-7,-2,0],[[0,1,2,0,2122.84,106338,[]]]],
				[[9,-6,-3,0],[[0,1,2,0,2502.54,10117,[]]]],
				[[9,-5,-4,0],[[0,1,2,0,2339.24,61306,[]]]],
				[[9,-4,-5,0],[[0,1,2,0,2419.22,12812,[]]]],
				[[9,-3,-6,0],[[0,1,2,0,2189.15,120344,[]]]],
				[[9,-2,-7,0],[[0,1,2,0,2444.43,77425,[]]]],
				[[9,-1,-8,0],[[0,1,2,0,2317.67,104326,[]]]],
				[[9,0,-9,0],[[0,1,2,0,2607.30,54870,[]]]]
			]
		},
		{
			"time": 5.0,
			"molecules": {
				"glucose": [
					[2.781e-03,2.922e-03,3.300e-03,3.785e-03,4.216e-03,4.516e-03,4.695e-03,4.800e-03,4.866e-03,4.914e-03]
				],
				"oxygen": [
					[5.949e+00,6.998e+00,9.885e+00,1.389e+01,1.812e+01,2.208e+01,2.605e+01,3.090e+01,3.719e+01,4.436e+01]
				],
				"tgfa": [
					[1.521e+02,1.521e+02,1.522e+02,1.522e+02,1.523e+02,1.523e+02,1.523e+02,1.523e+02,1.523e+02,1.523e+02]
				],
				"IL-2": [
					[0.000e+00,0.000e+00,0.000e+00,0.000e+00,0.000e+00,0.000e+00,0.000e+00,0.000e+00,0.000e+00,0.000e+00]
				]
			},
			"cells": [
				[[-9,0,9,0],[[0,1,2,0,2405.59,88546,[]],[8,3,4,4,258.12,912,[]],[8,3,4,2,333.94,8890,[817.0,1150.0]],[8,3,4,3,283.67,563,[]]]],
				[[-9,1,8,0],[[0,1,2,0,2630.18,72937,[]],[8,3,4,1,246.98,1734,[1170.0]]]],
				[[-9,2,7,0],[[0,1,2,0,2282.01,26822,[]],[8,3,4,1,382.20,904,[]]]],
				[[-9,3,6,0],[[0,1,2,0,2238.08,102060,[]],[8,3,4,1,347.89,12219,[811.0,1038.0]]]],
				[[-9,4,5,0],[[0,1,2,0,2068.10,108672,[]],[8,3,4,2,288.07,2069,[1074.0]],[8,3,4,1,217.70,1785,[1072.0]],[8,3,4,3,236.82,460,[]]]],
				[[-9,5,4,0],[[0,1,2,0,2099.34,84585,[]],[8,3,4,1,334.25,616,[]]]],
				[[-9,6,3,0],[[0,1,2,0,2124.40,95767,[]]]],
				[[-9,7,2,0],[[0,1,2,0,2168.54,87603,[]]]],
				[[-9,8,1,0],[[0,1,2,0,2362.68,25952,[]],[8,3,3,1,182.68,1285,[1083.0]],[8,3,4,2,217.11,142,[]]]],
				[[-9,9,0,0],[[0,1,2,0,2423.68,86697,[]],[8,3,4,1,193.22,11391,[1091.0,1142.0]]]],
				[[-8,-1,9,0],[[0,1,2,0,2305.37,104065,[]],[8,3,4,3,323.52,981,[]],[8,3,4,2,354.42,2063,[1081.0]]]],
				[[-8,0,8,0],[[0,1,2,0,2196.16,50469,[]]]],
				[[-8,1,7,0],[[0,1,2,0,2125.39,114363,[]]]],
				[[-8,2,6,0],[[0,1,2,0,2244.16,45363,[]]]],
				[[-8,3,5,0],[[0,1,2,0,2216.65,23087,[]]]],
				[[-8,4,4,0],[[0,1,2,0,2233.52,100981,[]],[8,3,4,1,261.41,4603,[969.0,1040.0]]]],
				[[-8,5,3,0],[[0,1,2,0,2147.15,107636,[]]]],
				[[-8,6,2,0],[[0,1,2,0,2242.95,69823,[]]]],
				[[-8,7,1,0],[[0,1,2,0,2208.61,91414,[]]]],
				[[-8,8,0,0],[[0,1,2,0,2545.35,67712,[]],[8,3,4,1,193.03,75,[]]]],
				[[-8,9,-1,0],[[0,1,2,0,1940.72,49244,[]]]],
				[[-7,-2,9,0],[[0,1,2,0,2464.62,1637,[]],[8,3,4,2,303.41,6558,[1020.0,1010.0]]]],
				[[-7,-1,8,0],[[0,1,2,0,2119.76,64495,[]]]],
				[[-7,0,7,0],[[0,1,2,0,2411.91,73025,[]]]],
				[[-7,1,6,0],[[0,1,2,0,2185.41,35195,[]]]],
				[[-7,2,5,0],[[0,1,2,0,2249.56,13850,[]]]],
				[[-7,3,4,0],[[0,1,2,0,2323.37,117271,[]],[8,3,4,1,236.73,366,[]]]],
				[[-7,4,3,0],[[0,1,2,0,2541.43,10802,[]]]],
				[[-7,5,2,0],[[0,1,2,0,2157.29,73254,[]]]],
				[[-7,6,1,0],[[0,1,2,0,1708.23,86186,[]]]],
				[[-7,7,0,0],[[0,1,2,0,2326.54,107559,[]]]],
				[[-7,8,-1,0],[[0,1,2,0,1787.07,58360,[]]]],
				[[-7,9,-2,0],[[0,1,2,0,2291.87,92967,[]]]],
				[[-6,-3,9,0],[[0,1,2,0,2266.11,49100,[1386.0]],[8,3,4,1,257.13,829,[]]]],
				[[-6,-2,8,0],[[0,1,2,0,2258.25,33034,[]],[8,3,4,1,287.49,723,[]]]],
				[[-6,-1,7,0],[[0,1,2,0,1994.12,81431,[]]]],
				[[-6,0,6,0],[[0,1,2,0,2415.52,66223,[]]]],
				[[-6,1,5,0],[[0,1,2,0,2050.62,37141,[]]]],
				[[-6,2,4,0],[[0,1,2,0,2196.57,15625,[]]]],
				[[-6,3,3,0],[[0,1,2,0,2186.37,35494,[]]]],
				[[-6,4,2,0],[[0,1,2,0,2300.93,83798,[]]]],
				[[-6,5,1,0],[[0,1,2,0,2232.83,104454,[]]]],
				[[-6,6,0,0],[[0,1,2,0,2208.42,58904,[]]]],
				[[-6,7,-1,0],[[0,1,2,0,2131.72,46573,[]]]],
				[[-6,8,-2,0],[[0,1,2,0,2375.74,28724,[]]]],
				[[-6,9,-3,0],[[0,1,2,0,2222.05,107413,[]]]],
				[[-5,-4,9,0],[[0,1,2,0,2208.47,36577,[]]]],
				[[-5,-3,8,0],[[0,1,2,0,2164.70,84767,[]]]],
				[[-5,-2,7,0],[[0,1,2,0,2095.62,116617,[]]]],
				[[-5,-1,6,0],[[0,1,2,0,2272.40,86359,[]]]],
				[[-5,0,5,0],[[0,1,2,0,2210.58,109428,[]]]],
				[[-5,1,4,0],[[0,1,2,0,2157.64,91310,[]]]],
				[[-5,2,3,0],[[0,1,2,0,2291.57,61997,[]]]],
				[[-5,3,2,0],[[0,1,2,0,2414.21,14825,[]]]],
				[[-5,4,1,0],[[0,1,2,0,2343.72,23810,[]]]],
				[[-5,5,0,0],[[0,1,2,0,2253.69,93576,[]]]],
				[[-5,6,-1,0],[[0,1,2,0,2202.00,107880,[]]]],
				[[-5,7,-2,0],[[0,1,2,0,2126.86,46630,[]]]],
				[[-5,8,-3,0],[[0,1,2,0,2197.68,31534,[]]]],
				[[-5,9,-4,0],[[0,1,2,0,2793.26,49872,[]]]],
				[[-4,-5,9,0],[[0,1,2,0,2181.25,94854,[]]]],
				[[-4,-4,8,0],[[0,1,2,0,2339.83,107643,[]]]],
				[[-4,-3,7,0],[[0,1,2,0,2408.14,14028,[]]]],
				[[-4,-2,6,0],[[0,1,2,0,2622.46,75868,[]]]],
				[[-4,-1,5,0],[[0,1,2,0,2293.73,111107,[]]]],
				[[-4,0,4,0],[[0,1,2,0,2157.98,59568,[]]]],
				[[-4,1,3,0],[[0,1,2,0,2149.89,41131,[]]]],
				[[-4,2,2,0],[[0,1,2,0,2185.60,107164,[]]]],
				[[-4,3,1,0],[[0,1,2,0,1621.52,26210,[]]]],
				[[-4,4,0,0],[[0,1,2,0,2043.88,22088,[]]]],
				[[-4,5,-1,0],[[0,1,2,0,2247.22,50369,[]]]],
				[[-4,6,-2,0],[[0,1,2,0,2448.95,118698,[]]]],
				[[-4,7,-3,0],[[0,1,2,0,2686.34,51763,[]]]],
				[[-4,8,-4,0],[[0,1,2,0,2340.81,109217,[]]]],
				[[-4,9,-5,0],[[0,1,2,0,2021.58,102760,[]]]],
				[[-3,-6,9,0],[[0,1,2,0,2352.14,113656,[]]]],
				[[-3,-5,8,0],[[0,1,2,0,1971.46,119681,[]],[8,3,4,1,195.38,7632,[858.0,1049.0]]]],
				[[-3,-4,7,0],[[0,1,2,0,2204.18,69362,[]]]],
				[[-3,-3,6,0],[[0,1,2,0,1954.60,87873,[]]]],
				[[-3,-2,5,0],[[0,1,2,0,2129.93,115107,[]]]],
				[[-3,-1,4,0],[[0,1,2,0,2345.44,39798,[]]]],
				[[-3,0,3,0],[[0,1,2,0,2396.81,79184,[]]]],
				[[-3,1,2,0],[[0,1,2,0,1858.30,16897,[]],[1,0,4,1,4651.91,1388,[]]]],
				[[-3,2,1,0],[[0,1,2,0,2522.38,19120,[]]]],
				[[-3,3,0,0],[[0,1,2,0,2588.94,65579,[]]]],
				[[-3,4,-1,0],[[0,1,2,0,2198.12,56452,[]]]],
				[[-3,5,-2,0],[[0,1,2,0,2437.35,118498,[]]]],
				[[-3,6,-3,0],[[0,1,2,0,2131.60,65129,[]]]],
				[[-3,7,-4,0],[[0,1,2,0,2500.68,68145,[]]]],
				[[-3,8,-5,0],[[0,1,2,0,2232.58,51325,[]]]],
				[[-3,9,-6,0],[[0,1,2,0,2000.17,23257,[]]]],
				[[-2,-7,9,0],[[0,1,2,0,1979.85,26054,[]],[8,3,4,1,197.81,216,[]]]],
				[[-2,-6,8,0],[[0,1,2,0,2245.12,104695,[]]]],
				[[-2,-5,7,0],[[0,1,2,0,2238.16,37397,[]],[8,3,4,1,356.62,2022,[1066.0]]]],
				[[-2,-4,6,0],[[0,1,2,0,1864.30,104058,[]]]],
				[[-2,-3,5,0],[[0,1,2,0,2106.33,26500,[]]]],
				[[-2,-2,4,0],[[0,1,2,0,2110.81,21975,[]]]],
				[[-2,-1,3,0],[[0,1,2,0,2694.83,30837,[]]]],
				[[-2,0,2,0],[[0,1,2,0,2453.73,64448,[]]]],
				[[-2,1,1,0],[[0,1,2,0,2235.11,10550,[]],[1,0,4,1,2177.97,185,[]]]],
				[[-2,2,0,0],[[0,1,2,0,2327.03,43908,[]]]],
				[[-2,3,-1,0],[[0,1,2,0,2062.06,21712,[]]]],
				[[-2,4,-2,0],[[0,1,2,0,2281.17,101795,[]]]],
				[[-2,5,-3,0],[[0,1,2,0,2136.47,113243,[]]]],
				[[-2,6,-4,0],[[0,1,2,0,2485.84,20922,[]]]],
				[[-2,7,-5,0],[[0,1,2,0,2127.37,111532,[]]]],
				[[-2,8,-6,0],[[0,1,2,0,2317.24,10227,[]]]],
				[[-2,9,-7,0],[[0,1,2,0,1955.47,41234,[]]]],
				[[-1,-8,9,0],[[0,1,2,0,2684.56,19331,[]]]],
				[[-1,-7,8,0],[[0,1,2,0,2098.64,2935,[]]]],
				[[-1,-6,7,0],[[0,1,2,0,2208.04,84944,[]]]],
				[[-1,-5,6,0],[[0,1,4,0,3118.81,83822,[1375.0]]]],
				[[-1,-4,5,0],[[0,1,4,0,2723.35,445,[]]]],
				[[-1,-3,4,0],[[0,1,2,0,2160.04,22451,[]]]],
				[[-1,-2,3,0],[[0,1,2,0,2208.72,105367,[]]]],
				[[-1,-1,2,0],[[0,1,2,0,2614.24,118634,[]],[1,0,4,1,3089.17,2130,[1508.0]]]],
				[[-1,0,1,0],[[0,1,2,0,2109.41,47838,[]],[1,0,2,1,4562.87,10836,[]]]],
				[[-1,1,0,0],[[0,1,2,0,2247.33,115690,[]],[1,0,4,1,2561.02,1832,[1520.0]],[1,0,3,2,1985.97,220,[]]]],
				[[-1,2,-1,0],[[0,1,2,0,2213.40,95926,[]],[1,0,4,1,2723.58,4193,[640.0,1485.0]],[1,0,3,2,1833.18,91,[]]]],
				[[-1,3,-2,0],[[0,1,2,0,2381.01,14310,[]]]],
				[[-1,4,-3,0],[[0,1,2,0,2139.89,111749,[]]]],
				[[-1,5,-4,0],[[0,1,2,0,2471.64,108358,[]]]],
				[[-1,6,-5,0],[[0,1,2,0,2265.44,90125,[]]]],
				[[-1,7,-6,0],[[0,1,2,0,1940.39,48715,[]],[4,2,4,1,261.14,6689,[987.0,1127.0]],[4,2,4,2,302.04,1641,[1063.0]],[4,2,4,3,268.00,513,[]]]],
				[[-1,8,-7,0],[[0,1,2,0,2009.47,80813,[]]]],
				[[-1,9,-8,0],[[0,1,2,0,2343.54,46068,[]]]],
				[[0,-9,9,0],[[0,1,2,0,2494.63,9741,[]]]],
				[[0,-8,8,0],[[0,1,2,0,2237.98,116534,[1386.0]]]],
				[[0,-7,7,0],[[0,1,2,0,2397.04,40522,[]]]],
				[[0,-6,6,0],[[0,1,2,0,2465.63,118024,[]]]],
				[[0,-4,4,0],[[0,1,2,0,2100.43,14951,[]]]],
				[[0,-3,3,0],[[0,1,2,0,1952.20,72113,[]]]],
				[[0,-2,2,0],[[0,1,2,0,2212.08,17008,[]],[1,0,4,1,2914.33,495,[]]]],
				[[0,-1,1,0],[[0,1,2,0,2262.76,87367,[]],[1,0,2,2,4436.67,73498,[1441.0,1406.0,1397.0]]]],
				[[0,0,0,0],[[0,1,2,0,2464.04,56953,[]],[1,0,2,1,3952.26,109702,[1436.0]]]],
				[[0,1,-1,0],[[0,1,2,0,2021.30,93046,[]],[1,0,2,1,4813.82,47556,[]]]],
				[[0,2,-2,0],[[0,1,2,0,2333.11,40949,[]],[1,0,3,1,2002.10,1843,[1202.0]],[1,0,4,2,2018.11,4198,[641.0,1144.0]]]],
				[[0,3,-3,0],[[0,1,2,0,2233.11,30867,[]]]],
				[[0,4,-4,0],[[0,1,2,0,2419.75,38102,[]]]],
				[[0,5,-5,0],[[0,1,2,0,2028.21,103523,[]]]],
				[[0,6,-6,0],[[0,1,2,0,2390.56,38540,[]]]],
				[[0,7,-7,0],[[0,1,2,0,2225.68,99342,[]],[4,2,4,1,242.10,451,[]]]],
				[[0,8,-8,0],[[0,1,2,0,1986.74,65843,[]]]],
				[[0,9,-9,0],[[0,1,2,0,1789.51,97810,[]]]],
				[[1,-9,8,0],[[0,1,2,0,2238.79,83154,[]]]],
				[[1,-8,7,0],[[0,1,2,0,2309.93,94418,[]]]],
				[[1,-7,6,0],[[0,1,2,0,2816.17,88003,[]]]],
				[[1,-6,5,0],[[0,1,2,0,3298.19,111073,[]]]],
				[[1,-5,4,0],[[0,1,2,0,2242.60,120958,[]]]],
				[[1,-4,3,0],[[0,1,2,0,2275.80,9911,[]]]],
				[[1,-3,2,0],[[0,1,2,0,1950.34,46319,[]]]],
				[[1,-2,1,0],[[0,1,2,0,2817.43,67399,[]],[1,0,4,1,2864.12,120441,[640.0,1529.0]]]],
				[[1,-1,0,0],[[0,1,2,0,2364.30,95774,[]],[1,0,4,1,3371.98,1146,[]]]],
				[[1,0,-1,0],[[0,1,2,0,2149.34,39408,[]],[1,0,2,2,2397.81,2786,[1513.0]]]],
				[[1,1,-2,0],[[0,1,2,0,1758.74,13461,[]],[1,0,3,1,2583.26,69552,[639.0]],[1,0,3,2,2653.34,324,[]]]],
				[[1,2,-3,0],[[0,1,2,0,2503.63,13360,[]],[1,0,4,1,2048.29,147,[]]]],
				[[1,3,-4,0],[[0,1,2,0,2246.04,38327,[]]]],
				[[1,4,-5,0],[[0,1,2,0,2569.78,19649,[]]]],
				[[1,5,-6,0],[[0,1,2,0,2459.44,65793,[]]]],
				[[1,6,-7,0],[[0,1,2,0,2184.16,92889,[]]]],
				[[1,7,-8,0],[[0,1,2,0,2141.17,30156,[]],[4,2,4,1,309.19,754,[]]]],
				[[1,8,-9,0],[[0,1,2,0,2229.79,69060,[1385.0]]]],
				[[2,-9,7,0],[[0,1,2,0,2204.70,32664,[]]]],
				[[2,-8,6,0],[[0,1,2,0,2358.58,24879,[]]]],
				[[2,-7,5,0],[[0,1,2,0,2200.60,35899,[]]]],
				[[2,-6,4,0],[[0,1,2,0,2646.78,64959,[]]]],
				[[2,-5,3,0],[[0,1,2,0,2132.21,90929,[]]]],
				[[2,-4,2,0],[[0,1,2,0,2334.20,115152,[]]]],
				[[2,-3,1,0],[[0,1,2,0,2263.73,102100,[]]]],
				[[2,-2,0,0],[[0,1,2,0,2343.61,81286,[]],[1,0,4,1,2771.89,474,[]]]],
				[[2,-1,-1,0],[[0,1,2,0,2021.08,99271,[]],[1,0,3,1,2482.42,67467,[640.0,1266.0]],[1,0,3,2,2286.72,450,[]]]],
				[[2,0,-2,0],[[0,1,2,0,2350.29,94540,[]],[1,0,4,2,2784.88,468,[]]]],
				[[2,1,-3,0],[[0,1,2,0,2157.35,44176,[]]]],
				[[2,2,-4,0],[[0,1,2,0,2229.27,73528,[]]]],
				[[2,3,-5,0],[[0,1,2,0,2511.61,61769,[]]]],
				[[2,4,-6,0],[[0,1,2,0,2383.97,34311,[]]]],
				[[2,5,-7,0],[[0,1,2,0,2713.82,70448,[]]]],
				[[2,6,-8,0],[[0,1,2,0,1921.49,104557,[]]]],
				[[2,7,-9,0],[[4,2,4,1,340.90,4784,[978.0,1021.0]],[0,1,2,0,2456.71,345,[]]]],
				[[3,-9,6,0],[[0,1,2,0,2115.60,24741,[]]]],
				[[3,-8,5,0],[[0,1,2,0,2378.60,106930,[]]]],
				[[3,-7,4,0],[[0,1,2,0,1917.90,47504,[]]]],
				[[3,-6,3,0],[[0,1,2,0,2509.59,67801,[]]]],
				[[3,-5,2,0],[[0,1,2,0,2292.31,26125,[]]]],
				[[3,-4,1,0],[[0,1,2,0,2279.19,113731,[]]]],
				[[3,-3,0,0],[[0,1,2,0,2224.00,32121,[]]]],
				[[3,-2,-1,0],[[0,1,2,0,2507.66,77245,[]],[1,0,4,1,3286.31,2112,[1517.0]]]],
				[[3,-1,-2,0],[[0,1,2,0,2461.49,95028,[]]]],
				[[3,0,-3,0],[[0,1,2,0,2005.41,86349,[]]]],
				[[3,1,-4,0],[[0,1,2,0,2216.09,108747,[]]]],
				[[3,2,-5,0],[[0,1,2,0,2288.84,46221,[]]]],
				[[3,3,-6,0],[[0,1,2,0,2105.89,42880,[]]]],
				[[3,4,-7,0],[[0,1,2,0,2403.67,27444,[]],[4,2,4,1,217.47,306,[]]]],
				[[3,5,-8,0],[[0,1,2,0,1946.02,96649,[]]]],
				[[3,6,-9,0],[[0,1,2,0,2092.37,66809,[]]]],
				[[4,-9,5,0],[[0,1,2,0,1840.43,119226,[]]]],
				[[4,-8,4,0],[[0,1,2,0,2009.08,35977,[]]]],
				[[4,-7,3,0],[[0,1,2,0,2167.03,31340,[]]]],
				[[4,-6,2,0],[[0,1,2,0,1882.49,80880,[]]]],
				[[4,-4,0,0],[[0,1,2,0,2065.22,70305,[]]]],
				[[4,-3,-1,0],[[0,1,2,0,2478.92,16542,[]]]],
				[[4,-2,-2,0],[[0,1,2,0,2243.83,108396,[]]]],
				[[4,-1,-3,0],[[0,1,2,0,2443.02,111165,[]]]],
				[[4,0,-4,0],[[0,1,2,0,2413.69,68193,[]]]],
				[[4,1,-5,0],[[0,1,2,0,2230.26,104407,[]]]],
				[[4,2,-6,0],[[0,1,2,0,2526.18,88584,[]],[4,2,4,1,382.98,8014,[848.0,1081.0]]]],
				[[4,3,-7,0],[[0,1,2,0,2658.73,94491,[]]]],
				[[4,4,-8,0],[[0,1,2,0,1937.51,26392,[]],[4,2,4,1,178.67,1776,[1091.0]]]],
				[[4,5,-9,0],[[0,1,2,0,2482.03,16248,[]]]],
				[[5,-9,4,0],[[0,1,2,0,2335.88,72238,[]]]],
				[[5,-8,3,0],[[0,1,2,0,2520.78,86115,[]]]],
				[[5,-7,2,0],[[0,1,2,0,2656.81,90650,[]]]],
				[[5,-6,1,0],[[0,1,4,0,2845.77,112115,[]]]],
				[[5,-5,0,0],[[0,1,2,0,2061.69,88709,[]]]],
				[[5,-4,-1,0],[[0,1,2,0,2298.81,63760,[]]]],
				[[5,-3,-2,0],[[0,1,2,0,2511.84,28875,[]]]],
				[[5,-2,-3,0],[[0,1,2,0,1988.80,59076,[]]]],
				[[5,-1,-4,0],[[0,1,2,0,2489.62,10673,[]]]],
				[[5,0,-5,0],[[0,1,2,0,2157.45,64031,[]],[4,2,4,1,386.75,2032,[1073.0]]]],
				[[5,1,-6,0],[[0,1,2,0,1926.30,114077,[]],[4,2,4,3,416.80,958,[]],[4,2,4,2,362.55,950,[]]]],
				[[5,2,-7,0],[[0,1,2,0,2114.24,88508,[]]]],
				[[5,3,-8,0],[[0,1,2,0,2396.74,111716,[]]]],
				[[5,4,-9,0],[[0,1,2,0,1913.60,51999,[]]]],
				[[6,-9,3,0],[[0,1,2,0,2263.63,99852,[]]]],
				[[6,-8,2,0],[[0,1,2,0,2394.64,21554,[]]]],
				[[6,-7,1,0],[[0,1,2,0,2177.72,90147,[]]]],
				[[6,-6,0,0],[[0,1,2,0,2371.90,92125,[1359.0]]]],
				[[6,-5,-1,0],[[0,1,2,0,2328.15,82563,[]]]],
				[[6,-4,-2,0],[[0,1,2,0,2231.00,82327,[]]]],
				[[6,-3,-3,0],[[0,1,2,0,2039.42,118004,[]]]],
				[[6,-2,-4,0],[[0,1,2,0,2681.49,104277,[]]]],
				[[6,-1,-5,0],[[0,1,2,0,2294.26,12756,[]]]],
				[[6,0,-6,0],[[0,1,2,0,2210.91,62831,[]]]],
				[[6,1,-7,0],[[0,1,2,0,2251.23,27376,[]]]],
				[[6,2,-8,0],[[0,1,2,0,2638.61,53912,[]]]],
				[[6,3,-9,0],[[0,1,2,0,2361.04,35166,[]]]],
				[[7,-9,2,0],[[0,1,2,0,1958.75,9521,[]]]],
				[[7,-8,1,0],[[0,1,2,0,2153.62,46094,[]]]],
				[[7,-7,0,0],[[0,1,2,0,2364.31,29407,[]]]],
				[[7,-6,-1,0],[[0,1,2,0,2427.52,4745,[]]]],
				[[7,-5,-2,0],[[0,1,2,0,2547.70,15559,[]]]],
				[[7,-4,-3,0],[[0,1,2,0,2360.33,17816,[]]]],
				[[7,-3,-4,0],[[0,1,2,0,2285.86,37593,[]]]],
				[[7,-2,-5,0],[[0,1,2,0,2098.48,59665,[]]]],
				[[7,-1,-6,0],[[0,1,2,0,2254.05,86452,[]]]],
				[[7,0,-7,0],[[0,1,2,0,2204.48,115116,[]]]],
				[[7,1,-8,0],[[0,1,2,0,2335.86,73089,[]]]],
				[[7,2,-9,0],[[0,1,2,0,2215.16,69802,[]]]],
				[[8,-9,1,0],[[0,1,2,0,2272.73,88396,[]]]],
				[[8,-8,0,0],[[0,1,2,0,2365.24,99167,[]]]],
				[[8,-7,-1,0],[[0,1,2,0,2520.95,83637,[]]]],
				[[8,-6,-2,0],[[0,1,2,0,2268.43,26852,[]]]],
				[[8,-5,-3,0],[[0,1,2,0,2623.92,12820,[]]]],
				[[8,-4,-4,0],[[0,1,2,0,2048.37,53750,[]]]],
				[[8,-3,-5,0],[[0,1,2,0,2469.16,40844,[]]]],
				[[8,-2,-6,0],[[0,1,2,0,2148.90,12418,[]],[8,3,4,2,333.96,1622,[1051.0]]]],
				[[8,-1,-7,0],[[0,1,2,0,2110.32,74506,[]],[8,3,4,1,287.06,4355,[1006.0,1048.0]]]],
				[[8,0,-8,0],[[0,1,2,0,2413.89,44907,[]],[8,3,4,2,246.26,447,[]],[8,3,3,1,163.23,570,[]]]],
				[[8,1,-9,0],[[0,1,2,0,2346.48,86526,[]]]],
				[[9,-9,0,0],[[0,1,2,0,2177.27,35827,[1398.0]]]],
				[[9,-8,-1,0],[[0,1,2,0,2027.96,2407,[]]]],
				[[9,-7,-2,0],[[0,1,2,0,2122.84,107058,[]]]],
				[[9,-6,-3,0],[[0,1,2,0,2502.54,10837,[]]]],
				[[9,-5,-4,0],[[0,1,2,0,2339.24,62026,[]]]],
				[[9,-4,-5,0],[[0,1,2,0,2419.22,13532,[]]]],
				[[9,-3,-6,0],[[0,1,1,0,2189.15,121064,[]]]],
				[[9,-2,-7,0],[[0,1,2,0,2444.43,78145,[]]]],
				[[9,-1,-8,0],[[0,1,2,0,2317.67,105046,[]]]],
				[[9,0,-9,0],[[0,1,2,0,2607.30,55590,[]]]]
			]
		},
		{
			"time": 5.5,
			"molecules": {
				"glucose": [
					[2.496e-03,2.641e-03,3.042e-03,3.580e-03,4.080e-03,4.435e-03,4.647e-03,4.769e-03,4.845e-03,4.900e-03]
				],
				"oxygen": [
					[5.964e+00,7.015e+00,9.907e+00,1.391e+01,1.815e+01,2.210e+01,2.605e+01,3.088e+01,3.716e+01,4.434e+01]
				],
				"tgfa": [
					[1.521e+02,1.521e+02,1.522e+02,1.522e+02,1.523e+02,1.523e+02,1.523e+02,1.523e+02,1.523e+02,1.523e+02]
				],
				"IL-2": [
					[0.000e+00,0.000e+00,0.000e+00,0.000e+00,0.000e+00,0.000e+00,0.000e+00,0.000e+00,0.000e+00,0.000e+00]
				]
			},
			"cells": [
				[[-9,0,9,0],[[0,1,2,0,2405.59,89266,[]],[8,3,4,4,201.35,1632,[1069.0]],[8,3,4,2,264.05,9610,[817.0,1150.0,1048.0]],[8,3,4,3,192.16,1283,[1065.0]],[8,3,4,1,249.73,630,[]]]],
				[[-9,1,8,0],[[0,1,2,0,2630.18,73657,[]],[8,3,4,1,166.67,2454,[1170.0,1067.0]],[8,3,4,2,147.64,184,[]],[8,3,3,3,170.79,89,[]]]],
				[[-9,2,7,0],[[0,1,2,0,2282.01,27542,[]],[8,3,4,1,342.92,1624,[1057.0]],[8,3,4,2,321.28,566,[]]]],
				[[-9,3,6,0],[[0,1,2,0,2238.08,102780,[]]]],
				[[-9,4,5,0],[[0,1,2,0,2068.10,109392,[]],[8,3,4,2,214.00,2789,[1074.0,1150.0]],[8,3,4,1,315.28,2505,[1072.0]],[8,3,4,3,340.22,1180,[]]]],
				[[-9,5,4,0],[[0,1,2,0,2099.34,85305,[]],[8,3,4,1,245.97,1336,[1070.0]],[8,3,4,3,228.92,265,[]],[8,3,4,2,185.50,76,[]]]],
				[[-9,6,3,0],[[0,1,2,0,2124.40,96487,[]],[8,3,4,1,214.84,485,[]]]],
				[[-9,7,2,0],[[0,1,2,0,2168.54,88323,[]]]],
				[[-9,8,1,0],[[0,1,2,0,2362.68,26672,[]],[8,3,4,1,311.60,2005,[1083.0]],[8,3,4,2,376.82,862,[]]]],
				[[-9,9,0,0],[[0,1,2,0,2423.68,87417,[]],[8,3,4,1,359.41,12111,[1091.0,1142.0]]]],
				[[-8,-1,9,0],[[0,1,2,0,2305.37,104785,[]],[8,3,4,3,315.19,1701,[1070.0]],[8,3,4,2,346.39,2783,[1081.0,985.0]]]],
				[[-8,0,8,0],[[0,1,2,0,2196.16,51189,[]],[8,3,4,1,313.75,715,[]],[8,3,3,2,172.07,217,[]]]],
				[[-8,1,7,0],[[0,1,2,0,2125.39,115083,[]],[8,3,4,1,231.64,457,[]]]],
				[[-8,2,6,0],[[0,1,2,0,2244.16,46083,[]]]],
				[[-8,3,5,0],[[0,1,2,0,2216.65,23807,[]],[8,3,4,1,197.19,185,[]]]],
				[[-8,4,4,0],[[0,1,2,0,2233.52,101701,[]],[8,3,4,1,187.23,5323,[969.0,1040.0,1009.0]]]],
				[[-8,5,3,0],[[0,1,2,0,2147.15,108356,[]]]],
				[[-8,6,2,0],[[0,1,2,0,2242.95,70543,[]]]],
				[[-8,7,1,0],[[0,1,2,0,2208.61,92134,[]]]],
				[[-8,8,0,0],[[0,1,2,0,2545.35,68432,[]],[8,3,4,1,357.36,795,[]]]],
				[[-8,9,-1,0],[[0,1,2,0,1940.72,49964,[]]]],
				[[-7,-2,9,0],[[0,1,2,0,2464.62,2357,[]],[8,3,4,1,165.55,28,[]]]],
				[[-7,-1,8,0],[[0,1,2,0,2119.76,65215,[]],[8,3,4,1,186.89,7278,[1020.0,1010.0,1095.0]]]],
				[[-7,0,7,0],[[0,1,2,0,2411.91,73745,[]]]],
				[[-7,1,6,0],[[0,1,2,0,2185.41,35915,[]]]],
				[[-7,2,5,0],[[0,1,2,0,2249.56,14570,[]],[8,3,4,1,220.53,12939,[811.0,1038.0,1138.0]]]],
				[[-7,3,4,0],[[0,1,2,0,2323.37,117991,[]],[8,3,4,1,177.37,1086,[1059.0]],[8,3,3,2,155.27,26,[]]]],
				[[-7,4,3,0],[[0,1,2,0,2541.43,11522,[]]]],
				[[-7,5,2,0],[[0,1,2,0,2157.29,73974,[]]]],
				[[-7,6,1,0],[[0,1,2,0,1708.23,86906,[]]]],
				[[-7,7,0,0],[[0,1,2,0,2326.54,108279,[]]]],
				[[-7,8,-1,0],[[0,1,2,0,1787.07,59080,[]]]],
				[[-7,9,-2,0],[[0,1,2,0,2291.87,93687,[]]]],
				[[-6,-3,9,0],[[0,1,2,0,2266.11,49820,[1386.0]],[8,3,3,1,182.84,1549,[1142.0]]]],
				[[-6,-2,8,0],[[0,1,2,0,2258.25,33754,[]],[8,3,4,1,208.87,1443,[1057.0]],[8,3,3,2,176.06,133,[]]]],
				[[-6,-1,7,0],[[0,1,2,0,1994.12,82151,[]],[8,3,3,1,181.83,221,[]]]],
				[[-6,0,6,0],[[0,1,2,0,2415.52,66943,[]]]],
				[[-6,1,5,0],[[0,1,2,0,2050.62,37861,[]]]],
				[[-6,2,4,0],[[0,1,2,0,2196.57,16345,[]]]],
				[[-6,3,3,0],[[0,1,2,0,2186.37,36214,[]]]],
				[[-6,4,2,0],[[0,1,2,0,2300.93,84518,[]]]],
				[[-6,5,1,0],[[0,1,2,0,2232.83,105174,[]]]],
				[[-6,6,0,0],[[0,1,2,0,2208.42,59624,[]]]],
				[[-6,7,-1,0],[[0,1,2,0,2131.72,47293,[]]]],
				[[-6,8,-2,0],[[0,1,2,0,2375.74,29444,[]]]],
				[[-6,9,-3,0],[[0,1,2,0,2222.05,108133,[]]]],
				[[-5,-4,9,0],[[0,1,2,0,2208.47,37297,[]]]],
				[[-5,-3,8,0],[[0,1,2,0,2164.70,85487,[]]]],
				[[-5,-2,7,0],[[0,1,2,0,2095.62,117337,[]]]],
				[[-5,-1,6,0],[[0,1,2,0,2272.40,87079,[]]]],
				[[-5,0,5,0],[[0,1,2,0,2210.58,110148,[]]]],
				[[-5,1,4,0],[[0,1,2,0,2157.64,92030,[]]]],
				[[-5,2,3,0],[[0,1,2,0,2291.57,62717,[]]]],
				[[-5,3,2,0],[[0,1,2,0,2414.21,15545,[]]]],
				[[-5,4,1,0],[[0,1,2,0,2343.72,24530,[]]]],
				[[-5,5,0,0],[[0,1,2,0,2253.69,94296,[]]]],
				[[-5,6,-1,0],[[0,1,2,0,2202.00,108600,[]]]],
				[[-5,7,-2,0],[[0,1,2,0,2126.86,47350,[]]]],
				[[-5,8,-3,0],[[0,1,2,0,2197.68,32254,[]]]],
				[[-5,9,-4,0],[[0,1,2,0,2793.26,50592,[]]]],
				[[-4,-5,9,0],[[0,1,2,0,2181.25,95574,[]]]],
				[[-4,-4,8,0],[[0,1,2,0,2339.83,108363,[]]]],
				[[-4,-3,7,0],[[0,1,2,0,2408.14,14748,[]]]],
				[[-4,-2,6,0],[[0,1,2,0,2622.46,76588,[]]]],
				[[-4,-1,5,0],[[0,1,2,0,2293.73,111827,[]]]],
				[[-4,0,4,0],[[0,1,2,0,2157.98,60288,[]]]],
				[[-4,1,3,0],[[0,1,2,0,2149.89,41851,[]]]],
				[[-4,2,2,0],[[0,1,2,0,2185.60,107884,[]]]],
				[[-4,3,1,0],[[0,1,2,0,1621.52,26930,[]]]],
				[[-4,4,0,0],[[0,1,2,0,2043.88,22808,[]]]],
				[[-4,5,-1,0],[[0,1,2,0,2247.22,51089,[]]]],
				[[-4,6,-2,0],[[0,1,2,0,2448.95,119418,[]]]],
				[[-4,7,-3,0],[[0,1,2,0,2686.34,52483,[]]]],
				[[-4,8,-4,0],[[0,1,2,0,2340.81,109937,[]]]],
				[[-4,9,-5,0],[[0,1,2,0,2021.58,103480,[]]]],
				[[-3,-6,9,0],[[0,1,2,0,2352.14,114376,[]]]],
				[[-3,-5,8,0],[[0,1,2,0,1971.46,120401,[]],[8,3,4,1,363.53,8352,[858.0,1049.0]]]],
				[[-3,-4,7,0],[[0,1,2,0,2204.18,70082,[]]]],
				[[-3,-3,6,0],[[0,1,2,0,1954.60,88593,[]]]],
				[[-3,-2,5,0],[[0,1,2,0,2129.93,115827,[]]]],
				[[-3,-1,4,0],[[0,1,2,0,2345.44,40518,[]]]],
				[[-3,0,3,0],[[0,1,2,0,2396.81,79904,[]]]],
				[[-3,1,2,0],[[0,1,2,0,1858.30,17617,[]],[1,0,4,1,2820.53,2108,[667.0]]]],
				[[-3,2,1,0],[[0,1,2,0,2522.38,19840,[]]]],
				[[-3,3,0,0],[[0,1,2,0,2588.94,66299,[]]]],
				[[-3,4,-1,0],[[0,1,2,0,2198.12,57172,[]]]],
				[[-3,5,-2,0],[[0,1,2,0,2437.35,119218,[]]]],
				[[-3,6,-3,0],[[0,1,2,0,2131.60,65849,[]]]],
				[[-3,7,-4,0],[[0,1,2,0,2500.68,68865,[]]]],
				[[-3,8,-5,0],[[0,1,2,0,2232.58,52045,[]]]],
				[[-3,9,-6,0],[[0,1,2,0,2000.17,23977,[]]]],
				[[-2,-7,9,0],[[0,1,2,0,1979.85,26774,[]],[8,3,4,1,354.25,936,[]]]],
				[[-2,-6,8,0],[[0,1,2,0,2245.12,105415,[]]]],
				[[-2,-5,7,0],[[0,1,2,0,2238.16,38117,[]]]],
				[[-2,-4,6,0],[[0,1,2,0,1864.30,104778,[]]]],
				[[-2,-3,5,0],[[0,1,2,0,2106.33,27220,[]]]],
				[[-2,-2,4,0],[[0,1,2,0,2110.81,22695,[]]]],
				[[-2,-1,3,0],[[0,1,2,0,2694.83,31557,[]],[1,0,4,1,2442.42,209,[]]]],
				[[-2,0,2,0],[[0,1,2,0,2453.73,65168,[]],[1,0,4,1,3413.86,905,[]]]],
				[[-2,1,1,0],[[0,1,2,0,2235.11,11270,[]],[1,0,4,1,2863.29,811,[]]]],
				[[-2,2,0,0],[[0,1,2,0,2327.03,44628,[]],[1,0,4,2,2582.14,940,[]]]],
				[[-2,3,-1,0],[[0,1,2,0,2062.06,22432,[]]]],
				[[-2,4,-2,0],[[0,1,2,0,2281.17,102515,[]]]],
				[[-2,5,-3,0],[[0,1,2,0,2136.47,113963,[]]]],
				[[-2,6,-4,0],[[0,1,2,0,2485.84,21642,[]]]],
				[[-2,7,-5,0],[[0,1,2,0,2127.37,112252,[]]]],
				[[-2,8,-6,0],[[0,1,2,0,2317.24,10947,[]]]],
				[[-2,9,-7,0],[[0,1,2,0,1955.47,41954,[]]]],
				[[-1,-8,9,0],[[0,1,2,0,2684.56,20051,[]]]],
				[[-1,-7,8,0],[[0,1,2,0,2098.64,3655,[]]]],
				[[-1,-6,7,0],[[0,1,2,0,2208.04,85664,[]],[8,3,4,2,266.17,2742,[1066.0,1039.0]],[8,3,4,1,188.33,509,[]]]],
				[[-1,-5,6,0],[[0,1,4,0,4310.86,84542,[1375.0]]]],
				[[-1,-4,5,0],[[0,1,4,0,4015.30,1165,[]]]],
				[[-1,-3,4,0],[[0,1,2,0,2160.04,23171,[]]]],
				[[-1,-2,3,0],[[0,1,2,0,2208.72,106087,[]],[1,0,4,1,4497.47,2850,[1508.0]]]],
				[[-1,-1,2,0],[[0,1,2,0,2614.24,119354,[]]]],
				[[-1,0,1,0],[[0,1,2,0,2109.41,48558,[]],[1,0,2,1,4646.08,11556,[]]]],
				[[-1,1,0,0],[[0,1,2,0,2247.33,116410,[]],[1,0,2,1,3005.96,2552,[1520.0]]]],
				[[-1,2,-1,0],[[0,1,2,0,2213.40,96646,[]],[1,0,4,1,4141.64,4913,[640.0,1485.0]]]],
				[[-1,3,-2,0],[[0,1,2,0,2381.01,15030,[]],[1,0,4,1,3579.87,2563,[1202.0]]]],
				[[-1,4,-3,0],[[0,1,2,0,2139.89,112469,[]]]],
				[[-1,5,-4,0],[[0,1,2,0,2471.64,109078,[]]]],
				[[-1,6,-5,0],[[0,1,2,0,2265.44,90845,[]]]],
				[[-1,7,-6,0],[[0,1,2,0,1940.39,49435,[]],[4,2,4,1,200.19,7409,[987.0,1127.0,1139.0]],[4,2,4,2,211.00,2361,[1063.0,1006.0]],[4,2,3,3,193.29,1233,[1071.0]],[4,2,4,4,221.32,164,[]],[4,2,3,5,171.48,35,[]]]],
				[[-1,8,-7,0],[[0,1,2,0,2009.47,81533,[]],[4,2,3,1,156.80,93,[]]]],
				[[-1,9,-8,0],[[0,1,2,0,2343.54,46788,[]]]],
				[[0,-9,9,0],[[0,1,2,0,2494.63,10461,[]]]],
				[[0,-8,8,0],[[0,1,2,0,2237.98,117254,[1386.0]]]],
				[[0,-7,7,0],[[0,1,2,0,2397.04,41242,[]]]],
				[[0,-6,6,0],[[0,1,2,0,2465.63,118744,[]]]],
				[[0,-4,4,0],[[0,1,2,0,2100.43,15671,[]]]],
				[[0,-3,3,0],[[0,1,2,0,1952.20,72833,[]]]],
				[[0,-2,2,0],[[0,1,2,0,2212.08,17728,[]],[1,0,4,1,4345.54,1215,[]]]],
				[[0,-1,1,0],[[0,1,2,0,2262.76,88087,[]],[1,0,2,2,4382.53,74218,[1441.0,1406.0,1397.0]]]],
				[[0,0,0,0],[[0,1,2,0,2464.04,57673,[]],[1,0,2,1,3898.13,110422,[1436.0]]]],
				[[0,1,-1,0],[[0,1,2,0,2021.30,93766,[]],[1,0,2,1,4759.68,48276,[]]]],
				[[0,2,-2,0],[[0,1,2,0,2333.11,41669,[]],[1,0,4,2,3612.49,4918,[641.0,1144.0]]]],
				[[0,3,-3,0],[[0,1,2,0,2233.11,31587,[]]]],
				[[0,4,-4,0],[[0,1,2,0,2419.75,38822,[]]]],
				[[0,5,-5,0],[[0,1,2,0,2028.21,104243,[]]]],
				[[0,6,-6,0],[[0,1,2,0,2390.56,39260,[]]]],
				[[0,7,-7,0],[[0,1,2,0,2225.68,100062,[]],[4,2,4,1,347.25,1171,[]]]],
				[[0,8,-8,0],[[0,1,2,0,1986.74,66563,[]]]],
				[[0,9,-9,0],[[0,1,2,0,1789.51,98530,[]]]],
				[[1,-9,8,0],[[0,1,2,0,2238.79,83874,[]]]],
				[[1,-8,7,0],[[0,1,2,0,2309.93,95138,[]]]],
				[[1,-7,6,0],[[0,1,2,0,2816.17,88723,[]]]],
				[[1,-6,5,0],[[0,1,2,0,3244.06,111793,[]]]],
				[[1,-5,4,0],[[0,1,1,0,2242.60,121678,[]]]],
				[[1,-4,3,0],[[0,1,2,0,2275.80,10631,[]]]],
				[[1,-3,2,0],[[0,1,2,0,1950.34,47039,[]]]],
				[[1,-2,1,0],[[0,1,2,0,2817.43,68119,[]],[1,0,1,1,3967.99,121161,[640.0,1529.0]]]],
				[[1,-1,0,0],[[0,1,2,0,2364.30,96494,[]],[1,0,2,1,4252.80,1866,[]]]],
				[[1,0,-1,0],[[0,1,2,0,2149.34,40128,[]],[1,0,4,2,4002.33,3506,[1513.0]]]],
				[[1,1,-2,0],[[0,1,2,0,1758.74,14181,[]],[1,0,2,2,2599.20,1044,[]]]],
				[[1,2,-3,0],[[0,1,2,0,2503.63,14080,[]],[1,0,4,1,3745.66,867,[]]]],
				[[1,3,-4,0],[[0,1,2,0,2246.04,39047,[]]]],
				[[1,4,-5,0],[[0,1,2,0,2569.78,20369,[]]]],
				[[1,5,-6,0],[[0,1,2,0,2459.44,66513,[]]]],
				[[1,6,-7,0],[[0,1,2,0,2184.16,93609,[]]]],
				[[1,7,-8,0],[[0,1,2,0,2141.17,30876,[]],[4,2,4,1,217.65,1474,[1067.0]],[4,2,4,2,297.14,529,[]],[4,2,4,3,247.99,406,[]]]],
				[[1,8,-9,0],[[0,1,2,0,2229.79,69780,[1385.0]]]],
				[[2,-9,7,0],[[0,1,2,0,2204.70,33384,[]]]],
				[[2,-8,6,0],[[0,1,2,0,2358.58,25599,[]]]],
				[[2,-7,5,0],[[0,1,2,0,2200.60,36619,[]]]],
				[[2,-6,4,0],[[0,1,2,0,2646.78,65679,[]]]],
				[[2,-5,3,0],[[0,1,2,0,2132.21,91649,[]]]],
				[[2,-4,2,0],[[0,1,2,0,2334.20,115872,[]]]],
				[[2,-3,1,0],[[0,1,2,0,2263.73,102820,[]]]],
				[[2,-2,0,0],[[0,1,2,0,2343.61,82006,[]],[1,0,4,1,4214.16,1194,[]]]],
				[[2,-1,-1,0],[[0,1,2,0,2021.08,99991,[]],[1,0,4,2,3124.97,1170,[]]]],
				[[2,0,-2,0],[[0,1,2,0,2350.29,95260,[]],[1,0,4,2,4213.13,1188,[]]]],
				[[2,1,-3,0],[[0,1,2,0,2157.35,44896,[]],[1,0,4,1,4264.12,70272,[639.0]]]],
				[[2,2,-4,0],[[0,1,2,0,2229.27,74248,[]]]],
				[[2,3,-5,0],[[0,1,2,0,2511.61,62489,[]]]],
				[[2,4,-6,0],[[0,1,2,0,2383.97,35031,[]]]],
				[[2,5,-7,0],[[0,1,2,0,2713.82,71168,[]]]],
				[[2,6,-8,0],[[0,1,2,0,1921.49,105277,[]]]],
				[[2,7,-9,0],[[0,1,2,0,2456.71,1065,[]]]],
				[[3,-9,6,0],[[0,1,2,0,2115.60,25461,[]]]],
				[[3,-8,5,0],[[0,1,2,0,2378.60,107650,[]]]],
				[[3,-7,4,0],[[0,1,2,0,1917.90,48224,[]]]],
				[[3,-6,3,0],[[0,1,2,0,2509.59,68521,[]]]],
				[[3,-5,2,0],[[0,1,2,0,2292.31,26845,[]]]],
				[[3,-4,1,0],[[0,1,2,0,2279.19,114451,[]]]],
				[[3,-3,0,0],[[0,1,2,0,2224.00,32841,[]]]],
				[[3,-2,-1,0],[[0,1,2,0,2507.66,77965,[]]]],
				[[3,-1,-2,0],[[0,1,2,0,2461.49,95748,[]],[1,0,4,1,4267.29,68187,[640.0,1266.0]]]],
				[[3,0,-3,0],[[0,1,2,0,2005.41,87069,[]]]],
				[[3,1,-4,0],[[0,1,2,0,2216.09,109467,[]]]],
				[[3,2,-5,0],[[0,1,2,0,2288.84,46941,[]]]],
				[[3,3,-6,0],[[0,1,2,0,2105.89,43600,[]]]],
				[[3,4,-7,0],[[0,1,2,0,2403.67,28164,[]],[4,2,4,1,319.33,1026,[]]]],
				[[3,5,-8,0],[[0,1,2,0,1946.02,97369,[]]]],
				[[3,6,-9,0],[[0,1,2,0,2092.37,67529,[]],[4,2,4,1,235.94,5504,[978.0,1021.0,944.0]]]],
				[[4,-9,5,0],[[0,1,2,0,1840.43,119946,[]]]],
				[[4,-8,4,0],[[0,1,2,0,2009.08,36697,[]]]],
				[[4,-7,3,0],[[0,1,2,0,2167.03,32060,[]]]],
				[[4,-6,2,0],[[0,1,2,0,1882.49,81600,[]]]],
				[[4,-4,0,0],[[0,1,2,0,2065.22,71025,[]],[1,0,4,1,4613.92,2832,[1517.0]]]],
				[[4,-3,-1,0],[[0,1,2,0,2478.92,17262,[]]]],
				[[4,-2,-2,0],[[0,1,2,0,2243.83,109116,[]]]],
				[[4,-1,-3,0],[[0,1,2,0,2443.02,111885,[]]]],
				[[4,0,-4,0],[[0,1,2,0,2413.69,68913,[]]]],
				[[4,1,-5,0],[[0,1,2,0,2230.26,105127,[]]]],
				[[4,2,-6,0],[[0,1,2,0,2526.18,89304,[]],[4,2,4,3,260.45,517,[]],[4,2,4,2,286.81,1670,[1070.0]]]],
				[[4,3,-7,0],[[0,1,2,0,2658.73,95211,[]]]],
				[[4,4,-8,0],[[0,1,2,0,1937.51,27112,[]],[4,2,4,1,336.53,2496,[1091.0]]]],
				[[4,5,-9,0],[[0,1,2,0,2482.03,16968,[]]]],
				[[5,-9,4,0],[[0,1,2,0,2335.88,72958,[]]]],
				[[5,-8,3,0],[[0,1,2,0,2520.78,86835,[]]]],
				[[5,-7,2,0],[[0,1,2,0,2656.81,91370,[]]]],
				[[5,-6,1,0],[[0,1,4,0,4159.77,112835,[]]]],
				[[5,-5,0,0],[[0,1,2,0,2061.69,89429,[]]]],
				[[5,-4,-1,0],[[0,1,2,0,2298.81,64480,[]]]],
				[[5,-3,-2,0],[[0,1,2,0,2511.84,29595,[]]]],
				[[5,-2,-3,0],[[0,1,2,0,1988.80,59796,[]]]],
				[[5,-1,-4,0],[[0,1,2,0,2489.62,11393,[]]]],
				[[5,0,-5,0],[[0,1,2,0,2157.45,64751,[]],[4,2,4,1,338.15,2752,[1073.0,1160.0]],[4,2,4,2,312.23,477,[]]]],
				[[5,1,-6,0],[[0,1,2,0,1926.30,114797,[]]]],
				[[5,2,-7,0],[[0,1,2,0,2114.24,89228,[]],[4,2,4,3,266.90,8734,[848.0,1081.0,1069.0]]]],
				[[5,3,-8,0],[[0,1,2,0,2396.74,112436,[]]]],
				[[5,4,-9,0],[[0,1,2,0,1913.60,52719,[]]]],
				[[6,-9,3,0],[[0,1,2,0,2263.63,100572,[]]]],
				[[6,-8,2,0],[[0,1,2,0,2394.64,22274,[]]]],
				[[6,-7,1,0],[[0,1,2,0,2177.72,90867,[]]]],
				[[6,-6,0,0],[[0,1,2,0,2371.90,92845,[1359.0]]]],
				[[6,-5,-1,0],[[0,1,2,0,2328.15,83283,[]]]],
				[[6,-4,-2,0],[[0,1,2,0,2231.00,83047,[]]]],
				[[6,-3,-3,0],[[0,1,2,0,2039.42,118724,[]]]],
				[[6,-2,-4,0],[[0,1,2,0,2681.49,104997,[]]]],
				[[6,-1,-5,0],[[0,1,2,0,2294.26,13476,[]]]],
				[[6,0,-6,0],[[0,1,2,0,2210.91,63551,[]]]],
				[[6,1,-7,0],[[0,1,2,0,2251.23,28096,[]],[4,2,4,1,323.82,599,[]],[4,2,4,3,254.13,474,[]]]],
				[[6,2,-8,0],[[0,1,2,0,2638.61,54632,[]],[4,2,4,1,232.34,1678,[1074.0]]]],
				[[6,3,-9,0],[[0,1,2,0,2361.04,35886,[]]]],
				[[7,-9,2,0],[[0,1,2,0,1958.75,10241,[]]]],
				[[7,-8,1,0],[[0,1,2,0,2153.62,46814,[]]]],
				[[7,-7,0,0],[[0,1,2,0,2364.31,30127,[]]]],
				[[7,-6,-1,0],[[0,1,2,0,2427.52,5465,[]]]],
				[[7,-5,-2,0],[[0,1,2,0,2547.70,16279,[]]]],
				[[7,-4,-3,0],[[0,1,2,0,2360.33,18536,[]]]],
				[[7,-3,-4,0],[[0,1,2,0,2285.86,38313,[]]]],
				[[7,-2,-5,0],[[0,1,2,0,2098.48,60385,[]],[8,3,4,1,187.59,2342,[1051.0,983.0]]]],
				[[7,-1,-6,0],[[0,1,2,0,2254.05,87172,[]]]],
				[[7,0,-7,0],[[0,1,2,0,2204.48,115836,[]]]],
				[[7,1,-8,0],[[0,1,2,0,2335.86,73809,[]]]],
				[[7,2,-9,0],[[0,1,2,0,2215.16,70522,[]]]],
				[[8,-9,1,0],[[0,1,2,0,2272.73,89116,[]]]],
				[[8,-8,0,0],[[0,1,2,0,2365.24,99887,[]]]],
				[[8,-7,-1,0],[[0,1,2,0,2520.95,84357,[]]]],
				[[8,-6,-2,0],[[0,1,2,0,2268.43,27572,[]]]],
				[[8,-5,-3,0],[[0,1,2,0,2623.92,13540,[]]]],
				[[8,-4,-4,0],[[0,1,2,0,2048.37,54470,[]]]],
				[[8,-3,-5,0],[[0,1,2,0,2469.16,41564,[]]]],
				[[8,-2,-6,0],[[0,1,2,0,2148.90,13138,[]]]],
				[[8,-1,-7,0],[[0,1,2,0,2110.32,75226,[]],[8,3,3,1,179.40,5075,[1006.0,1048.0,1042.0]]]],
				[[8,0,-8,0],[[0,1,2,0,2413.89,45627,[]],[8,3,4,2,357.83,1167,[]]]],
				[[8,1,-9,0],[[0,1,2,0,2346.48,87246,[]]]],
				[[9,-9,0,0],[[0,1,2,0,2177.27,36547,[1398.0]]]],
				[[9,-8,-1,0],[[0,1,2,0,2027.96,3127,[]]]],
				[[9,-7,-2,0],[[0,1,2,0,2122.84,107778,[]]]],
				[[9,-6,-3,0],[[0,1,2,0,2502.54,11557,[]]]],
				[[9,-5,-4,0],[[0,1,2,0,2339.24,62746,[]]]],
				[[9,-4,-5,0],[[0,1,2,0,2419.22,14252,[]]]],
				[[9,-3,-6,0],[[0,1,1,0,2189.15,121784,[]]]],
				[[9,-2,-7,0],[[0,1,2,0,2444.43,78865,[]],[8,3,4,1,217.34,306,[]]]],
				[[9,-1,-8,0],[[0,1,2,0,2317.67,105766,[]],[8,3,4,1,306.41,1290,[]],[8,3,3,2,190.75,124,[]]]],
				[[9,0,-9,0],[[0,1,2,0,2607.30,56310,[]]]]
			]
		},
		{
			"time": 6.0,
			"molecules": {
				"glucose": [
					[2.514e-03,2.652e-03,3.040e-03,3.572e-03,4.074e-03,4.432e-03,4.645e-03,4.764e-03,4.839e-03,4.895e-03]
				],
				"oxygen": [
					[5.931e+00,6.969e+00,9.823e+00,1.378e+01,1.799e+01,2.195e+01,2.597e+01,3.087e+01,3.721e+01,4.441e+01]
				],
				"tgfa": [
					[1.520e+02,1.521e+02,1.521e+02,1.522e+02,1.522e+02,1.523e+02,1.523e+02,1.523e+02,1.523e+02,1.523e+02]
				],
				"IL-2": [
					[0.000e+00,0.000e+00,0.000e+00,0.000e+00,0.000e+00,0.000e+00,0.000e+00,0.000e+00,0.000e+00,0.000e+00]
				]
			},
			"cells": [
				[[-9,0,9,0],[[0,1,2,0,2405.59,89986,[]],[8,3,4,4,306.25,2352,[1069.0]],[8,3,4,2,203.01,10330,[817.0,1150.0,1048.0,1059.0]],[8,3,4,3,326.76,2003,[1065.0]],[8,3,4,1,187.11,1350,[1059.0]],[8,3,3,5,153.25,117,[]],[8,3,3,6,143.27,164,[]]]],
				[[-9,1,8,0],[[0,1,2,0,2630.18,74377,[]],[8,3,4,1,322.89,3174,[1170.0,1067.0]],[8,3,4,2,277.24,904,[]],[8,3,4,3,248.73,246,[]],[8,3,4,4,213.27,2344,[1057.0,1039.0]],[8,3,0,5,182.40,0,[]]]],
				[[-9,2,7,0],[[0,1,2,0,2282.01,28262,[]],[8,3,4,2,229.75,1286,[1072.0]]]],
				[[-9,3,6,0],[[0,1,2,0,2238.08,103500,[]]]],
				[[-9,4,5,0],[[0,1,2,0,2068.10,110112,[]],[8,3,4,2,340.87,3509,[1074.0,1150.0]],[8,3,4,1,315.40,3225,[1072.0,1074.0]],[8,3,3,3,184.00,213,[]]]],
				[[-9,5,4,0],[[0,1,2,0,2099.34,86025,[]],[8,3,4,1,365.68,2056,[1070.0]],[8,3,4,3,351.91,985,[]],[8,3,4,2,343.66,796,[]],[8,3,4,4,322.67,708,[]],[8,3,4,6,308.82,1900,[1065.0]]]],
				[[-9,6,3,0],[[0,1,2,0,2124.40,97207,[]],[8,3,4,1,344.60,1205,[]]]],
				[[-9,7,2,0],[[0,1,2,0,2168.54,89043,[]]]],
				[[-9,8,1,0],[[0,1,2,0,2362.68,27392,[]],[8,3,4,1,209.07,2725,[1083.0,1058.0]],[8,3,4,2,323.73,1582,[1071.0]]]],
				[[-9,9,0,0],[[0,1,2,0,2423.68,88137,[]],[8,3,4,1,230.58,12831,[1091.0,1142.0,1199.0]],[8,3,4,2,234.60,204,[]]]],
				[[-8,-1,9,0],[[0,1,2,0,2305.37,105505,[]],[8,3,4,3,209.46,2421,[1070.0,1019.0]],[8,3,3,1,175.27,331,[]],[8,3,4,2,181.76,330,[]]]],
				[[-8,0,8,0],[[0,1,2,0,2196.16,51909,[]],[8,3,4,2,262.57,809,[]]]],
				[[-8,1,7,0],[[0,1,2,0,2125.39,115803,[]],[8,3,0,1,331.99,1177,[1050.0]],[8,3,3,2,168.13,218,[]]]],
				[[-8,2,6,0],[[0,1,2,0,2244.16,46803,[]]]],
				[[-8,3,5,0],[[0,1,2,0,2216.65,24527,[]],[8,3,4,1,325.99,905,[]]]],
				[[-8,4,4,0],[[0,1,2,0,2233.52,102421,[]],[8,3,4,1,345.06,6043,[969.0,1040.0,1009.0]]]],
				[[-8,5,3,0],[[0,1,2,0,2147.15,109076,[]],[8,3,4,1,263.64,699,[]]]],
				[[-8,6,2,0],[[0,1,2,0,2242.95,71263,[]]]],
				[[-8,7,1,0],[[0,1,2,0,2208.61,92854,[]],[8,3,4,1,298.73,462,[]]]],
				[[-8,8,0,0],[[0,1,2,0,2545.35,69152,[]]]],
				[[-8,9,-1,0],[[0,1,2,0,1940.72,50684,[]],[8,3,4,1,252.82,510,[]],[8,3,4,2,248.48,382,[]],[8,3,3,3,176.92,1515,[1052.0]]]],
				[[-7,-2,9,0],[[0,1,2,0,2464.62,3077,[]],[8,3,4,1,322.34,748,[]],[8,3,4,2,281.17,853,[]]]],
				[[-7,-1,8,0],[[0,1,2,0,2119.76,65935,[]],[8,3,4,1,345.20,7998,[1020.0,1010.0,1095.0]],[8,3,4,3,297.65,937,[]],[8,3,4,2,218.62,3503,[1081.0,985.0,1103.0]]]],
				[[-7,0,7,0],[[0,1,2,0,2411.91,74465,[]],[8,3,4,1,197.95,1435,[1090.0]]]],
				[[-7,1,6,0],[[0,1,2,0,2185.41,36635,[]]]],
				[[-7,2,5,0],[[0,1,2,0,2249.56,15290,[]],[8,3,4,1,347.97,13659,[811.0,1038.0,1138.0]]]],
				[[-7,3,4,0],[[0,1,2,0,2323.37,118711,[]],[8,3,4,1,327.91,1806,[1059.0]]]],
				[[-7,4,3,0],[[0,1,2,0,2541.43,12242,[]],[8,3,4,1,198.55,746,[]]]],
				[[-7,5,2,0],[[0,1,2,0,2157.29,74694,[]]]],
				[[-7,6,1,0],[[0,1,2,0,1708.23,87626,[]]]],
				[[-7,7,0,0],[[0,1,2,0,2326.54,108999,[]]]],
				[[-7,8,-1,0],[[0,1,2,0,1787.07,59800,[]]]],
				[[-7,9,-2,0],[[0,1,2,0,2291.87,94407,[]]]],
				[[-6,-3,9,0],[[0,1,2,0,2266.11,50540,[1386.0]]]],
				[[-6,-2,8,0],[[0,1,2,0,2258.25,34474,[]],[8,3,4,1,359.17,2163,[1057.0]],[8,3,4,3,354.64,941,[]]]],
				[[-6,-1,7,0],[[0,1,2,0,1994.12,82871,[]]]],
				[[-6,0,6,0],[[0,1,2,0,2415.52,67663,[]]]],
				[[-6,1,5,0],[[0,1,2,0,2050.62,38581,[]]]],
				[[-6,2,4,0],[[0,1,2,0,2196.57,17065,[]]]],
				[[-6,3,3,0],[[0,1,2,0,2186.37,36934,[]]]],
				[[-6,4,2,0],[[0,1,2,0,2300.93,85238,[]]]],
				[[-6,5,1,0],[[0,1,2,0,2232.83,105894,[]]]],
				[[-6,6,0,0],[[0,1,2,0,2208.42,60344,[]]]],
				[[-6,7,-1,0],[[0,1,2,0,2131.72,48013,[]]]],
				[[-6,8,-2,0],[[0,1,2,0,2375.74,30164,[]]]],
				[[-6,9,-3,0],[[0,1,2,0,2222.05,108853,[]]]],
				[[-5,-4,9,0],[[0,1,2,0,2208.47,38017,[]]]],
				[[-5,-3,8,0],[[0,1,2,0,2164.70,86207,[]],[8,3,4,1,329.67,2269,[1142.0]]]],
				[[-5,-2,7,0],[[0,1,2,0,2095.62,118057,[]]]],
				[[-5,-1,6,0],[[0,1,2,0,2272.40,87799,[]]]],
				[[-5,0,5,0],[[0,1,2,0,2210.58,110868,[]]]],
				[[-5,1,4,0],[[0,1,2,0,2157.64,92750,[]]]],
				[[-5,2,3,0],[[0,1,2,0,2291.57,63437,[]]]],
				[[-5,3,2,0],[[0,1,2,0,2414.21,16265,[]]]],
				[[-5,4,1,0],[[0,1,2,0,2343.72,25250,[]]]],
				[[-5,5,0,0],[[0,1,2,0,2253.69,95016,[]]]],
				[[-5,6,-1,0],[[0,1,2,0,2202.00,109320,[]]]],
				[[-5,7,-2,0],[[0,1,2,0,2126.86,48070,[]]]],
				[[-5,8,-3,0],[[0,1,2,0,2197.68,32974,[]]]],
				[[-5,9,-4,0],[[0,1,2,0,2793.26,51312,[]]]],
				[[-4,-5,9,0],[[0,1,2,0,2181.25,96294,[]],[8,3,4,1,257.83,420,[]]]],
				[[-4,-4,8,0],[[0,1,2,0,2339.83,109083,[]]]],
				[[-4,-3,7,0],[[0,1,2,0,2408.14,15468,[]]]],
				[[-4,-2,6,0],[[0,1,2,0,2622.46,77308,[]]]],
				[[-4,-1,5,0],[[0,1,2,0,2293.73,112547,[]]]],
				[[-4,0,4,0],[[0,1,2,0,2157.98,61008,[]]]],
				[[-4,1,3,0],[[0,1,2,0,2149.89,42571,[]]]],
				[[-4,2,2,0],[[0,1,2,0,2185.60,108604,[]]]],
				[[-4,3,1,0],[[0,1,2,0,1621.52,27650,[]]]],
				[[-4,4,0,0],[[0,1,2,0,2043.88,23528,[]]]],
				[[-4,5,-1,0],[[0,1,2,0,2247.22,51809,[]]]],
				[[-4,6,-2,0],[[0,1,2,0,2448.95,120138,[]]]],
				[[-4,7,-3,0],[[0,1,2,0,2686.34,53203,[]]]],
				[[-4,8,-4,0],[[0,1,2,0,2340.81,110657,[]]]],
				[[-4,9,-5,0],[[0,1,2,0,2021.58,104200,[]]]],
				[[-3,-6,9,0],[[0,1,2,0,2352.14,115096,[]],[8,3,4,1,221.97,313,[]]]],
				[[-3,-5,8,0],[[0,1,1,0,1971.46,121121,[]],[8,3,4,1,269.58,9072,[858.0,1049.0,1109.0]]]],
				[[-3,-4,7,0],[[0,1,2,0,2204.18,70802,[]]]],
				[[-3,-3,6,0],[[0,1,2,0,1954.60,89313,[]]]],
				[[-3,-2,5,0],[[0,1,2,0,2129.93,116547,[]]]],
				[[-3,-1,4,0],[[0,1,2,0,2345.44,41238,[]]]],
				[[-3,0,3,0],[[0,1,2,0,2396.81,80624,[]]]],
				[[-3,1,2,0],[[0,1,2,0,1858.30,18337,[]],[1,0,4,1,4650.76,2828,[667.0]]]],
				[[-3,2,1,0],[[0,1,2,0,2522.38,20560,[]]]],
				[[-3,3,0,0],[[0,1,2,0,2588.94,67019,[]]]],
				[[-3,4,-1,0],[[0,1,2,0,2198.12,57892,[]]]],
				[[-3,5,-2,0],[[0,1,2,0,2437.35,119938,[]]]],
				[[-3,6,-3,0],[[0,1,2,0,2131.60,66569,[]]]],
				[[-3,7,-4,0],[[0,1,2,0,2500.68,69585,[]]]],
				[[-3,8,-5,0],[[0,1,2,0,2232.58,52765,[]]]],
				[[-3,9,-6,0],[[0,1,2,0,2000.17,24697,[]]]],
				[[-2,-7,9,0],[[0,1,2,0,1979.85,27494,[]],[8,3,4,1,232.41,1656,[1216.0]]]],
				[[-2,-6,8,0],[[0,1,2,0,2245.12,106135,[]]]],
				[[-2,-5,7,0],[[0,1,2,0,2238.16,38837,[]],[8,3,4,1,196.92,57,[]]]],
				[[-2,-4,6,0],[[0,1,2,0,1864.30,105498,[]]]],
				[[-2,-3,5,0],[[0,1,2,0,2106.33,27940,[]]]],
				[[-2,-2,4,0],[[0,1,2,0,2110.81,23415,[]]]],
				[[-2,-1,3,0],[[0,1,2,0,2694.83,32277,[]],[1,0,3,1,4096.62,929,[]]]],
				[[-2,0,2,0],[[0,1,2,0,2453.73,65888,[]],[1,0,4,1,4151.42,1625,[]]]],
				[[-2,1,1,0],[[0,1,2,0,2235.11,11990,[]],[1,0,4,1,3666.71,1531,[]]]],
				[[-2,2,0,0],[[0,1,2,0,2327.03,45348,[]],[1,0,4,2,3745.59,1660,[]]]],
				[[-2,3,-1,0],[[0,1,2,0,2062.06,23152,[]]]],
				[[-2,4,-2,0],[[0,1,2,0,2281.17,103235,[]]]],
				[[-2,5,-3,0],[[0,1,2,0,2136.47,114683,[]]]],
				[[-2,6,-4,0],[[0,1,2,0,2485.84,22362,[]]]],
				[[-2,7,-5,0],[[0,1,2,0,2127.37,112972,[]]]],
				[[-2,8,-6,0],[[0,1,2,0,2317.24,11667,[]]]],
				[[-2,9,-7,0],[[0,1,2,0,1955.47,42674,[]]]],
				[[-1,-8,9,0],[[0,1,2,0,2684.56,20771,[]]]],
				[[-1,-7,8,0],[[0,1,2,0,2098.64,4375,[]]]],
				[[-1,-6,7,0],[[0,1,2,0,2208.04,86384,[]],[8,3,3,2,176.42,3462,[1066.0,1039.0,1045.0]],[8,3,4,1,331.34,1229,[]]]],
				[[-1,-4,5,0],[[0,1,2,0,3981.09,1885,[]]]],
				[[-1,-3,4,0],[[0,1,2,0,2160.04,23891,[]]]],
				[[-1,-2,3,0],[[0,1,2,0,2208.72,106807,[]],[1,0,4,1,2526.82,3570,[1508.0,739.0]]]],
				[[-1,-1,2,0],[[0,1,2,0,2614.24,120074,[]],[1,0,4,1,2260.48,261,[]]]],
				[[-1,0,1,0],[[0,1,2,0,2109.41,49278,[]],[1,0,2,1,4591.95,12276,[]]]],
				[[-1,1,0,0],[[0,1,2,0,2247.33,117130,[]],[1,0,2,1,2951.82,3272,[1520.0]]]],
				[[-1,2,-1,0],[[0,1,2,0,2213.40,97366,[]],[1,0,4,1,2284.75,5633,[640.0,1485.0,1153.0]],[1,0,4,2,2394.44,252,[]]]],
				[[-1,3,-2,0],[[0,1,2,0,2381.01,15750,[]],[1,0,4,1,3844.17,3283,[1202.0]]]],
				[[-1,4,-3,0],[[0,1,2,0,2139.89,113189,[]]]],
				[[-1,5,-4,0],[[0,1,2,0,2471.64,109798,[]]]],
				[[-1,6,-5,0],[[0,1,2,0,2265.44,91565,[]]]],
				[[-1,7,-6,0],[[0,1,2,0,1940.39,50155,[]],[4,2,4,1,339.55,8129,[987.0,1127.0,1139.0]],[4,2,4,2,365.80,3081,[1063.0,1006.0]],[4,2,4,6,329.28,716,[]],[4,2,4,4,374.28,884,[]]]],
				[[-1,8,-7,0],[[0,1,2,0,2009.47,82253,[]],[4,2,4,1,297.06,1953,[1071.0]]]],
				[[-1,9,-8,0],[[0,1,2,0,2343.54,47508,[]],[4,2,4,1,230.29,813,[]]]],
				[[0,-9,9,0],[[0,1,2,0,2494.63,11181,[]]]],
				[[0,-8,8,0],[[0,1,2,0,2237.98,117974,[1386.0]]]],
				[[0,-7,7,0],[[0,1,2,0,2397.04,41962,[]]]],
				[[0,-6,6,0],[[0,1,2,0,2465.63,119464,[]]]],
				[[0,-5,5,0],[[0,1,4,0,3027.89,85262,[1375.0,1303.0]]]],
				[[0,-4,4,0],[[0,1,2,0,2100.43,16391,[]]]],
				[[0,-3,3,0],[[0,1,2,0,1952.20,73553,[]]]],
				[[0,-2,2,0],[[0,1,2,0,2212.08,18448,[]],[1,0,4,1,2803.85,1935,[1547.0]]]],
				[[0,-1,1,0],[[0,1,2,0,2262.76,88807,[]],[1,0,2,2,4328.40,74938,[1441.0,1406.0,1397.0]]]],
				[[0,0,0,0],[[0,1,2,0,2464.04,58393,[]],[1,0,2,1,3843.99,111142,[1436.0]]]],
				[[0,1,-1,0],[[0,1,2,0,2021.30,94486,[]],[1,0,2,1,4888.03,48996,[]]]],
				[[0,2,-2,0],[[0,1,2,0,2333.11,42389,[]],[1,0,4,2,3996.43,5638,[641.0,1144.0]]]],
				[[0,3,-3,0],[[0,1,2,0,2233.11,32307,[]]]],
				[[0,4,-4,0],[[0,1,2,0,2419.75,39542,[]]]],
				[[0,5,-5,0],[[0,1,2,0,2028.21,104963,[]]]],
				[[0,6,-6,0],[[0,1,2,0,2390.56,39980,[]]]],
				[[0,7,-7,0],[[0,1,2,0,2225.68,100782,[]],[4,2,4,2,320.81,755,[]]]],
				[[0,8,-8,0],[[0,1,2,0,1986.74,67283,[]],[4,2,4,1,176.11,70,[]]]],
				[[0,9,-9,0],[[0,1,2,0,1789.51,99250,[]]]],
				[[1,-9,8,0],[[0,1,2,0,2238.79,84594,[]]]],
				[[1,-8,7,0],[[0,1,2,0,2309.93,95858,[]]]],
				[[1,-7,6,0],[[0,1,2,0,2816.17,89443,[]]]],
				[[1,-6,5,0],[[0,1,2,0,3274.94,112513,[]]]],
				[[1,-5,4,0],[[0,1,2,0,2081.28,455,[]]]],
				[[1,-4,3,0],[[0,1,2,0,2275.80,11351,[]]]],
				[[1,-3,2,0],[[0,1,2,0,1950.34,47759,[]],[1,0,4,1,2336.72,159,[]]]],
				[[1,-2,1,0],[[0,1,2,0,2817.43,68839,[]],[1,0,1,1,3913.86,121881,[640.0,1529.0]]]],
				[[1,-1,0,0],[[0,1,2,0,2364.30,97214,[]],[1,0,2,1,4198.67,2586,[]]]],
				[[1,0,-1,0],[[0,1,2,0,2149.34,40848,[]],[1,0,3,2,2180.70,4226,[1513.0,1357.0]]]],
				[[1,1,-2,0],[[0,1,2,0,1758.74,14901,[]],[1,0,3,1,1860.67,66,[]]]],
				[[1,2,-3,0],[[0,1,2,0,2503.63,14800,[]],[1,0,4,1,4023.70,1587,[]]]],
				[[1,3,-4,0],[[0,1,2,0,2246.04,39767,[]]]],
				[[1,4,-5,0],[[0,1,2,0,2569.78,21089,[]]]],
				[[1,5,-6,0],[[0,1,2,0,2459.44,67233,[]]]],
				[[1,6,-7,0],[[0,1,2,0,2184.16,94329,[]],[4,2,4,1,277.78,1891,[1048.0]]]],
				[[1,7,-8,0],[[0,1,2,0,2141.17,31596,[]],[4,2,4,1,150.18,2194,[1067.0,1117.0]],[4,2,4,2,231.98,1249,[1053.0]],[4,2,4,3,175.91,1126,[1055.0]]]],
				[[1,8,-9,0],[[0,1,2,0,2229.79,70500,[1385.0]]]],
				[[2,-9,7,0],[[0,1,2,0,2204.70,34104,[]]]],
				[[2,-8,6,0],[[0,1,2,0,2358.58,26319,[]]]],
				[[2,-7,5,0],[[0,1,2,0,2200.60,37339,[]]]],
				[[2,-6,4,0],[[0,1,2,0,2646.78,66399,[]]]],
				[[2,-5,3,0],[[0,1,2,0,2132.21,92369,[]]]],
				[[2,-4,2,0],[[0,1,2,0,2334.20,116592,[]]]],
				[[2,-3,1,0],[[0,1,2,0,2263.73,103540,[]]]],
				[[2,-2,0,0],[[0,1,2,0,2343.61,82726,[]],[1,0,4,1,2055.89,228,[]]]],
				[[2,-1,-1,0],[[0,1,2,0,2021.08,100711,[]],[1,0,4,2,4343.42,1890,[]]]],
				[[2,0,-2,0],[[0,1,2,0,2350.29,95980,[]],[1,0,2,2,2259.38,1908,[1520.0]],[1,0,3,1,2344.33,261,[]]]],
				[[2,1,-3,0],[[0,1,2,0,2157.35,45616,[]],[1,0,4,1,3491.42,1764,[]]]],
				[[2,2,-4,0],[[0,1,2,0,2229.27,74968,[]]]],
				[[2,3,-5,0],[[0,1,2,0,2511.61,63209,[]]]],
				[[2,4,-6,0],[[0,1,2,0,2383.97,35751,[]]]],
				[[2,5,-7,0],[[0,1,2,0,2713.82,71888,[]]]],
				[[2,6,-8,0],[[0,1,2,0,1921.49,105997,[]]]],
				[[2,7,-9,0],[[0,1,2,0,2456.71,1785,[]],[4,2,3,1,159.53,195,[]],[4,2,3,2,160.26,8,[]]]],
				[[3,-9,6,0],[[0,1,2,0,2115.60,26181,[]]]],
				[[3,-8,5,0],[[0,1,2,0,2378.60,108370,[]]]],
				[[3,-7,4,0],[[0,1,2,0,1917.90,48944,[]]]],
				[[3,-6,3,0],[[0,1,2,0,2509.59,69241,[]]]],
				[[3,-5,2,0],[[0,1,2,0,2292.31,27565,[]]]],
				[[3,-4,1,0],[[0,1,2,0,2279.19,115171,[]]]],
				[[3,-3,0,0],[[0,1,2,0,2224.00,33561,[]],[1,0,3,1,2361.62,94,[]]]],
				[[3,-2,-1,0],[[0,1,2,0,2507.66,78685,[]],[1,0,4,1,2494.93,1914,[1559.0]]]],
				[[3,-1,-2,0],[[0,1,2,0,2461.49,96468,[]],[1,0,4,1,2256.59,68907,[640.0,1266.0,1327.0]]]],
				[[3,0,-3,0],[[0,1,2,0,2005.41,87789,[]],[1,0,2,1,4744.07,70992,[639.0]]]],
				[[3,1,-4,0],[[0,1,2,0,2216.09,110187,[]]]],
				[[3,2,-5,0],[[0,1,2,0,2288.84,47661,[]]]],
				[[3,3,-6,0],[[0,1,2,0,2105.89,44320,[]],[4,2,3,1,184.16,107,[]]]],
				[[3,4,-7,0],[[0,1,2,0,2403.67,28884,[]],[4,2,4,1,298.95,1746,[1063.0]],[4,2,4,2,287.19,682,[]]]],
				[[3,5,-8,0],[[0,1,2,0,1946.02,98089,[]]]],
				[[3,6,-9,0],[[0,1,2,0,2092.37,68249,[]],[4,2,4,1,340.67,6224,[978.0,1021.0,944.0]]]],
				[[4,-9,5,0],[[0,1,2,0,1840.43,120666,[]]]],
				[[4,-8,4,0],[[0,1,2,0,2009.08,37417,[]]]],
				[[4,-7,3,0],[[0,1,2,0,2167.03,32780,[]]]],
				[[4,-6,2,0],[[0,1,2,0,1882.49,82320,[]]]],
				[[4,-5,1,0],[[0,1,2,0,1967.86,395,[]]]],
				[[4,-4,0,0],[[0,1,2,0,2065.22,71745,[]],[1,0,3,1,2283.60,3552,[1517.0,651.0]]]],
				[[4,-3,-1,0],[[0,1,2,0,2478.92,17982,[]]]],
				[[4,-2,-2,0],[[0,1,2,0,2243.83,109836,[]]]],
				[[4,-1,-3,0],[[0,1,2,0,2443.02,112605,[]],[1,0,3,1,2184.78,96,[]]]],
				[[4,0,-4,0],[[0,1,2,0,2413.69,69633,[]]]],
				[[4,1,-5,0],[[0,1,2,0,2230.26,105847,[]]]],
				[[4,2,-6,0],[[0,1,2,0,2526.18,90024,[]],[4,2,4,3,186.59,1237,[1087.0]],[4,2,4,2,198.55,2390,[1070.0,1085.0]]]],
				[[4,3,-7,0],[[0,1,2,0,2658.73,95931,[]]]],
				[[4,4,-8,0],[[0,1,2,0,1937.51,27832,[]],[4,2,4,1,221.47,3216,[1091.0,1082.0]]]],
				[[4,5,-9,0],[[0,1,2,0,2482.03,17688,[]],[4,2,4,1,247.05,411,[]]]],
				[[5,-9,4,0],[[0,1,2,0,2335.88,73678,[]]]],
				[[5,-8,3,0],[[0,1,2,0,2520.78,87555,[]]]],
				[[5,-7,2,0],[[0,1,2,0,2656.81,92090,[]]]],
				[[5,-6,1,0],[[0,1,2,0,2160.59,113555,[1370.0]]]],
				[[5,-5,0,0],[[0,1,2,0,2061.69,90149,[]]]],
				[[5,-4,-1,0],[[0,1,2,0,2298.81,65200,[]]]],
				[[5,-3,-2,0],[[0,1,2,0,2511.84,30315,[]]]],
				[[5,-2,-3,0],[[0,1,2,0,1988.80,60516,[]]]],
				[[5,-1,-4,0],[[0,1,2,0,2489.62,12113,[]]]],
				[[5,0,-5,0],[[0,1,2,0,2157.45,65471,[]],[4,2,3,2,197.06,1197,[1095.0]]]],
				[[5,1,-6,0],[[0,1,2,0,1926.30,115517,[]],[4,2,4,1,216.27,212,[]]]],
				[[5,2,-7,0],[[0,1,2,0,2114.24,89948,[]],[4,2,4,3,382.86,9454,[848.0,1081.0,1069.0]],[4,2,4,1,179.03,23,[]]]],
				[[5,3,-8,0],[[0,1,2,0,2396.74,113156,[]]]],
				[[5,4,-9,0],[[0,1,2,0,1913.60,53439,[]]]],
				[[6,-9,3,0],[[0,1,2,0,2263.63,101292,[]]]],
				[[6,-8,2,0],[[0,1,2,0,2394.64,22994,[]]]],
				[[6,-7,1,0],[[0,1,2,0,2177.72,91587,[]]]],
				[[6,-6,0,0],[[0,1,2,0,2371.90,93565,[1359.0]]]],
				[[6,-5,-1,0],[[0,1,2,0,2328.15,84003,[]]]],
				[[6,-4,-2,0],[[0,1,2,0,2231.00,83767,[]]]],
				[[6,-3,-3,0],[[0,1,2,0,2039.42,119444,[]]]],
				[[6,-2,-4,0],[[0,1,2,0,2681.49,105717,[]]]],
				[[6,-1,-5,0],[[0,1,2,0,2294.26,14196,[]],[4,2,3,1,205.60,101,[]],[4,2,4,2,220.41,3472,[1073.0,1160.0,1024.0]]]],
				[[6,0,-6,0],[[0,1,2,0,2210.91,64271,[]]]],
				[[6,1,-7,0],[[0,1,2,0,2251.23,28816,[]],[4,2,4,3,408.58,1194,[]]]],
				[[6,2,-8,0],[[0,1,2,0,2638.61,55352,[]],[4,2,4,1,416.91,2398,[1074.0]],[4,2,4,2,243.78,254,[]]]],
				[[6,3,-9,0],[[0,1,2,0,2361.04,36606,[]]]],
				[[7,-9,2,0],[[0,1,2,0,1958.75,10961,[]]]],
				[[7,-8,1,0],[[0,1,2,0,2153.62,47534,[]]]],
				[[7,-7,0,0],[[0,1,2,0,2364.31,30847,[]]]],
				[[7,-6,-1,0],[[0,1,2,0,2427.52,6185,[]]]],
				[[7,-5,-2,0],[[0,1,2,0,2547.70,16999,[]]]],
				[[7,-4,-3,0],[[0,1,2,0,2360.33,19256,[]]]],
				[[7,-3,-4,0],[[0,1,2,0,2285.86,39033,[]]]],
				[[7,-2,-5,0],[[0,1,2,0,2098.48,61105,[]],[8,3,4,1,352.39,3062,[1051.0,983.0]]]],
				[[7,-1,-6,0],[[0,1,2,0,2254.05,87892,[]]]],
				[[7,0,-7,0],[[0,1,2,0,2204.48,116556,[]]]],
				[[7,1,-8,0],[[0,1,2,0,2335.86,74529,[]],[4,2,4,1,201.04,1319,[1064.0]]]],
				[[7,2,-9,0],[[0,1,2,0,2215.16,71242,[]]]],
				[[8,-9,1,0],[[0,1,2,0,2272.73,89836,[]]]],
				[[8,-8,0,0],[[0,1,2,0,2365.24,100607,[]]]],
				[[8,-7,-1,0],[[0,1,2,0,2520.95,85077,[]]]],
				[[8,-6,-2,0],[[0,1,2,0,2268.43,28292,[]]]],
				[[8,-5,-3,0],[[0,1,2,0,2623.92,14260,[]]]],
				[[8,-4,-4,0],[[0,1,2,0,2048.37,55190,[]]]],
				[[8,-3,-5,0],[[0,1,2,0,2469.16,42284,[]]]],
				[[8,-2,-6,0],[[0,1,4,0,3345.48,13858,[]],[8,3,3,1,190.75,844,[]]]],
				[[8,-1,-7,0],[[0,1,2,0,2110.32,75946,[]],[8,3,4,1,320.54,5795,[1006.0,1048.0,1042.0]]]],
				[[8,0,-8,0],[[0,1,2,0,2413.89,46347,[]]]],
				[[8,1,-9,0],[[0,1,2,0,2346.48,87966,[]]]],
				[[9,-9,0,0],[[0,1,2,0,2177.27,37267,[1398.0]]]],
				[[9,-8,-1,0],[[0,1,2,0,2027.96,3847,[]]]],
				[[9,-7,-2,0],[[0,1,2,0,2122.84,108498,[]]]],
				[[9,-6,-3,0],[[0,1,2,0,2502.54,12277,[]]]],
				[[9,-5,-4,0],[[0,1,2,0,2339.24,63466,[]]]],
				[[9,-4,-5,0],[[0,1,2,0,2419.22,14972,[]],[8,3,4,1,159.97,292,[]]]],
				[[9,-2,-7,0],[[0,1,2,0,2444.43,79585,[]],[8,3,4,1,317.56,1026,[]]]],
				[[9,-1,-8,0],[[0,1,2,0,2317.67,106486,[]],[8,3,4,1,225.53,2010,[1087.0]]]],
				[[9,0,-9,0],[[0,1,2,0,2607.30,57030,[]],[8,3,4,2,354.19,701,[]],[8,3,3,1,177.12,1887,[1059.0]]]]
			]
		},
		{
			"time": 6.5,
			"molecules": {
				"glucose": [
					[2.269e-03,2.405e-03,2.799e-03,3.363e-03,3.922e-03,4.336e-03,4.583e-03,4.720e-03,4.806e-03,4.872e-03]
				],
				"oxygen": [
					[5.946e+00,6.987e+00,9.848e+00,1.381e+01,1.802e+01,2.198e+01,2.597e+01,3.086e+01,3.718e+01,4.439e+01]
				],
				"tgfa": [
					[1.521e+02,1.521e+02,1.521e+02,1.522e+02,1.522e+02,1.523e+02,1.523e+02,1.523e+02,1.523e+02,1.523e+02]
				],
				"IL-2": [
					[0.000e+00,0.000e+00,0.000e+00,0.000e+00,0.000e+00,0.000e+00,0.000e+00,0.000e+00,0.000e+00,0.000e+00]
				]
			},
			"cells": [
				[[-9,0,9,0],[[0,1,2,0,2405.59,90706,[]],[8,3,4,5,340.06,1051,[]],[8,3,4,2,334.07,11050,[817.0,1150.0,1048.0,1059.0]],[8,3,4,3,269.46,2723,[1065.0,1117.0]],[8,3,4,1,301.34,2070,[1059.0]],[8,3,4,4,217.93,445,[]]]],
				[[-9,1,8,0],[[0,1,2,0,2630.18,75097,[]],[8,3,4,1,255.79,3894,[1170.0,1067.0,1110.0]],[8,3,4,4,382.53,3064,[1057.0,1039.0]],[8,3,4,3,389.39,966,[]],[8,3,4,2,169.00,84,[]]]],
				[[-9,2,7,0],[[0,1,2,0,2282.01,28982,[]],[8,3,4,2,369.47,2006,[1072.0]]]],
				[[-9,3,6,0],[[0,1,2,0,2238.08,104220,[]],[8,3,4,1,209.43,3945,[1072.0,1074.0,1013.0]]]],
				[[-9,4,5,0],[[0,1,2,0,2068.10,110832,[]],[8,3,4,2,304.57,4229,[1074.0,1150.0,1022.0]],[8,3,4,1,239.04,263,[]],[8,3,4,3,257.36,456,[]],[8,3,3,4,168.25,2620,[1065.0,1038.0]]]],
				[[-9,5,4,0],[[0,1,2,0,2099.34,86745,[]],[8,3,4,1,324.01,2776,[1070.0,1033.0]],[8,3,4,3,324.12,1705,[1069.0]]]],
				[[-9,6,3,0],[[0,1,2,0,2124.40,97927,[]],[8,3,4,1,327.93,1925,[1087.0]],[8,3,4,2,383.90,671,[]]]],
				[[-9,7,2,0],[[0,1,2,0,2168.54,89763,[]],[8,3,4,1,279.16,585,[]],[8,3,4,2,222.78,455,[]]]],
				[[-9,8,1,0],[[0,1,2,0,2362.68,28112,[]],[8,3,4,1,362.01,3445,[1083.0,1058.0]],[8,3,4,2,219.69,2302,[1071.0,1031.0]],[8,3,4,3,240.76,198,[]]]],
				[[-9,9,0,0],[[0,1,2,0,2423.68,88857,[]],[8,3,4,1,359.60,13551,[1091.0,1142.0,1199.0]],[8,3,4,2,384.58,924,[]]]],
				[[-8,-1,9,0],[[0,1,2,0,2305.37,106225,[]],[8,3,4,3,323.38,3141,[1070.0,1019.0]],[8,3,4,2,337.61,1050,[]],[8,3,4,1,202.38,126,[]]]],
				[[-8,0,8,0],[[0,1,2,0,2196.16,52629,[]],[8,3,4,2,202.31,1529,[1066.0]],[8,3,4,4,254.53,3072,[1069.0,973.0]],[8,3,4,1,252.07,539,[]],[8,3,4,3,214.21,650,[]],[8,3,4,5,189.95,1624,[1052.0]]]],
				[[-8,1,7,0],[[0,1,2,0,2125.39,116523,[]],[8,3,4,1,303.74,1897,[1050.0]],[8,3,4,2,325.96,720,[]],[8,3,4,3,233.13,418,[]]]],
				[[-8,2,6,0],[[0,1,2,0,2244.16,47523,[]],[8,3,4,1,273.65,602,[]]]],
				[[-8,3,5,0],[[0,1,2,0,2216.65,25247,[]],[8,3,4,3,309.82,567,[]],[8,3,4,4,292.58,938,[]],[8,3,4,1,180.37,405,[]]]],
				[[-8,4,4,0],[[0,1,2,0,2233.52,103141,[]],[8,3,4,1,284.38,6763,[969.0,1040.0,1009.0,1059.0]],[8,3,4,2,356.93,933,[]],[8,3,4,5,221.40,374,[]]]],
				[[-8,5,3,0],[[0,1,2,0,2147.15,109796,[]],[8,3,4,1,175.76,1419,[1063.0]],[8,3,4,2,334.50,635,[]],[8,3,4,3,234.73,1516,[1060.0]],[8,3,4,4,209.29,1428,[1053.0]],[8,3,4,6,195.38,1625,[1057.0]]]],
				[[-8,6,2,0],[[0,1,2,0,2242.95,71983,[]],[8,3,4,1,202.16,229,[]]]],
				[[-8,7,1,0],[[0,1,2,0,2208.61,93574,[]],[8,3,3,1,189.94,1182,[1058.0]]]],
				[[-8,8,0,0],[[0,1,2,0,2545.35,69872,[]],[8,3,4,1,201.74,123,[]]]],
				[[-8,9,-1,0],[[0,1,2,0,1940.72,51404,[]],[8,3,4,1,362.65,1230,[]],[8,3,4,2,356.01,1102,[]]]],
				[[-7,-2,9,0],[[0,1,2,0,2464.62,3797,[]],[8,3,4,3,279.85,449,[]],[8,3,4,2,196.60,1573,[1068.0]],[8,3,4,1,195.63,211,[]],[8,3,4,4,221.33,1661,[1077.0]]]],
				[[-7,-1,8,0],[[0,1,2,0,2119.76,66655,[]],[8,3,4,1,256.63,8718,[1020.0,1010.0,1095.0,1085.0]],[8,3,4,3,229.35,1657,[1067.0]],[8,3,4,2,354.75,4223,[1081.0,985.0,1103.0]],[8,3,4,4,273.92,837,[]]]],
				[[-7,0,7,0],[[0,1,2,0,2411.91,75185,[]],[8,3,4,1,357.80,2155,[1090.0]]]],
				[[-7,1,6,0],[[0,1,2,0,2185.41,37355,[]],[8,3,4,1,209.13,884,[]]]],
				[[-7,2,5,0],[[0,1,2,0,2249.56,16010,[]],[8,3,4,1,290.55,14379,[811.0,1038.0,1138.0,1066.0]]]],
				[[-7,3,4,0],[[0,1,2,0,2323.37,119431,[]],[8,3,4,1,247.71,2526,[1059.0,1017.0]]]],
				[[-7,4,3,0],[[0,1,2,0,2541.43,12962,[]],[8,3,4,1,310.63,1466,[]]]],
				[[-7,5,2,0],[[0,1,2,0,2157.29,75414,[]],[8,3,3,1,167.73,448,[]]]],
				[[-7,6,1,0],[[0,1,2,0,1708.23,88346,[]]]],
				[[-7,7,0,0],[[0,1,2,0,2326.54,109719,[]]]],
				[[-7,8,-1,0],[[0,1,2,0,1787.07,60520,[]]]],
				[[-7,9,-2,0],[[0,1,2,0,2291.87,95127,[]],[8,3,7,1,176.92,2235,[1052.0]]]],
				[[-6,-3,9,0],[[0,1,2,0,2266.11,51260,[1386.0]],[8,3,4,1,252.25,331,[]],[8,3,4,2,215.46,309,[]],[8,3,4,3,206.36,1468,[1081.0]]]],
				[[-6,-2,8,0],[[0,1,2,0,2258.25,35194,[]],[8,3,4,1,289.44,2883,[1057.0,1050.0]],[8,3,4,2,258.92,386,[]]]],
				[[-6,-1,7,0],[[0,1,2,0,1994.12,83591,[]],[8,3,4,1,312.00,522,[]]]],
				[[-6,0,6,0],[[0,1,2,0,2415.52,68383,[]]]],
				[[-6,1,5,0],[[0,1,2,0,2050.62,39301,[]],[8,3,4,1,334.09,606,[]]]],
				[[-6,2,4,0],[[0,1,2,0,2196.57,17785,[]]]],
				[[-6,3,3,0],[[0,1,2,0,2186.37,37654,[]]]],
				[[-6,4,2,0],[[0,1,2,0,2300.93,85958,[]]]],
				[[-6,5,1,0],[[0,1,2,0,2232.83,106614,[]]]],
				[[-6,6,0,0],[[0,1,2,0,2208.42,61064,[]]]],
				[[-6,7,-1,0],[[0,1,2,0,2131.72,48733,[]]]],
				[[-6,8,-2,0],[[0,1,2,0,2375.74,30884,[]]]],
				[[-6,9,-3,0],[[0,1,2,0,2222.05,109573,[]]]],
				[[-5,-4,9,0],[[0,1,2,0,2208.47,38737,[]]]],
				[[-5,-3,8,0],[[0,1,2,0,2164.70,86927,[]],[8,3,4,1,251.63,2989,[1142.0,1032.0]]]],
				[[-5,-2,7,0],[[0,1,2,0,2095.62,118777,[]]]],
				[[-5,-1,6,0],[[0,1,2,0,2272.40,88519,[]]]],
				[[-5,0,5,0],[[0,1,2,0,2210.58,111588,[]]]],
				[[-5,1,4,0],[[0,1,2,0,2157.64,93470,[]]]],
				[[-5,2,3,0],[[0,1,2,0,2291.57,64157,[]]]],
				[[-5,3,2,0],[[0,1,2,0,2414.21,16985,[]]]],
				[[-5,4,1,0],[[0,1,2,0,2343.72,25970,[]]]],
				[[-5,5,0,0],[[0,1,2,0,2253.69,95736,[]]]],
				[[-5,6,-1,0],[[0,1,2,0,2202.00,110040,[]]]],
				[[-5,7,-2,0],[[0,1,2,0,2126.86,48790,[]]]],
				[[-5,8,-3,0],[[0,1,2,0,2197.68,33694,[]]]],
				[[-5,9,-4,0],[[0,1,2,0,2793.26,52032,[]]]],
				[[-4,-5,9,0],[[0,1,2,0,2181.25,97014,[]],[8,3,4,1,362.62,1140,[]]]],
				[[-4,-4,8,0],[[0,1,2,0,2339.83,109803,[]]]],
				[[-4,-3,7,0],[[0,1,2,0,2408.14,16188,[]]]],
				[[-4,-2,6,0],[[0,1,2,0,2622.46,78028,[]]]],
				[[-4,-1,5,0],[[0,1,2,0,2293.73,113267,[]]]],
				[[-4,0,4,0],[[0,1,2,0,2157.98,61728,[]],[1,0,4,1,4577.03,1649,[]]]],
				[[-4,1,3,0],[[0,1,2,0,2149.89,43291,[]]]],
				[[-4,2,2,0],[[0,1,2,0,2185.60,109324,[]],[1,0,4,1,2599.53,3548,[667.0,1475.0]]]],
				[[-4,3,1,0],[[0,1,2,0,1621.52,28370,[]]]],
				[[-4,4,0,0],[[0,1,2,0,2043.88,24248,[]]]],
				[[-4,5,-1,0],[[0,1,2,0,2247.22,52529,[]]]],
				[[-4,6,-2,0],[[0,1,2,0,2448.95,120858,[]]]],
				[[-4,7,-3,0],[[0,1,2,0,2686.34,53923,[]]]],
				[[-4,8,-4,0],[[0,1,2,0,2340.81,111377,[]]]],
				[[-4,9,-5,0],[[0,1,2,0,2021.58,104920,[]]]],
				[[-3,-6,9,0],[[0,1,2,0,2352.14,115816,[]],[8,3,4,1,375.75,1033,[]],[8,3,3,2,165.81,37,[]]]],
				[[-3,-5,8,0],[[0,1,1,0,1971.46,121841,[]],[8,3,4,1,204.59,9792,[858.0,1049.0,1109.0,1102.0]]]],
				[[-3,-4,7,0],[[0,1,2,0,2204.18,71522,[]]]],
				[[-3,-3,6,0],[[0,1,2,0,1954.60,90033,[]]]],
				[[-3,-2,5,0],[[0,1,2,0,2129.93,117267,[]]]],
				[[-3,-1,4,0],[[0,1,2,0,2345.44,41958,[]]]],
				[[-3,0,3,0],[[0,1,2,0,2396.81,81344,[]],[1,0,4,1,2670.01,534,[]]]],
				[[-3,1,2,0],[[0,1,2,0,1858.30,19057,[]],[1,0,4,1,2224.68,173,[]]]],
				[[-3,2,1,0],[[0,1,2,0,2522.38,21280,[]],[1,0,4,1,2482.86,2251,[1229.0]]]],
				[[-3,3,0,0],[[0,1,2,0,2588.94,67739,[]],[1,0,4,1,2913.73,715,[]]]],
				[[-3,4,-1,0],[[0,1,2,0,2198.12,58612,[]]]],
				[[-3,5,-2,0],[[0,1,2,0,2437.35,120658,[]]]],
				[[-3,6,-3,0],[[0,1,2,0,2131.60,67289,[]]]],
				[[-3,7,-4,0],[[0,1,2,0,2500.68,70305,[]]]],
				[[-3,8,-5,0],[[0,1,2,0,2232.58,53485,[]]]],
				[[-3,9,-6,0],[[0,1,2,0,2000.17,25417,[]]]],
				[[-2,-7,9,0],[[0,1,2,0,1979.85,28214,[]],[8,3,4,1,367.79,2376,[1216.0]]]],
				[[-2,-6,8,0],[[0,1,2,0,2245.12,106855,[]]]],
				[[-2,-5,7,0],[[0,1,2,0,2238.16,39557,[]],[8,3,4,1,371.94,777,[]]]],
				[[-2,-4,6,0],[[0,1,2,0,1864.30,106218,[]]]],
				[[-2,-3,5,0],[[0,1,2,0,2106.33,28660,[]]]],
				[[-2,-2,4,0],[[0,1,2,0,2110.81,24135,[]]]],
				[[-2,-1,3,0],[[0,1,2,0,2694.83,32997,[]]]],
				[[-2,0,2,0],[[0,1,2,0,2453.73,66608,[]],[1,0,4,1,3286.32,2345,[1320.0]]]],
				[[-2,1,1,0],[[0,1,2,0,2235.11,12710,[]],[1,0,3,2,2275.69,472,[]],[1,0,2,1,2299.72,2380,[1359.0]]]],
				[[-2,2,0,0],[[0,1,2,0,2327.03,46068,[]],[1,0,4,1,2020.04,326,[]]]],
				[[-2,3,-1,0],[[0,1,2,0,2062.06,23872,[]],[1,0,4,1,3885.06,972,[]]]],
				[[-2,4,-2,0],[[0,1,2,0,2281.17,103955,[]]]],
				[[-2,5,-3,0],[[0,1,2,0,2136.47,115403,[]]]],
				[[-2,6,-4,0],[[0,1,2,0,2485.84,23082,[]],[4,2,4,1,226.30,374,[]]]],
				[[-2,7,-5,0],[[0,1,2,0,2127.37,113692,[]]]],
				[[-2,8,-6,0],[[0,1,2,0,2317.24,12387,[]],[4,2,4,1,281.04,1604,[1060.0]],[4,2,4,2,247.21,522,[]]]],
				[[-2,9,-7,0],[[0,1,2,0,1955.47,43394,[]],[4,2,4,1,182.82,2673,[1071.0,1090.0]]]],
				[[-1,-8,9,0],[[0,1,2,0,2684.56,21491,[]]]],
				[[-1,-7,8,0],[[0,1,2,0,2098.64,5095,[]]]],
				[[-1,-6,7,0],[[0,1,2,0,2208.04,87104,[]],[8,3,4,1,280.92,1949,[1067.0]]]],
				[[-1,-4,5,0],[[0,1,2,0,3926.96,2605,[]]]],
				[[-1,-3,4,0],[[0,1,2,0,2160.04,24611,[]]]],
				[[-1,-2,3,0],[[0,1,2,0,2208.72,107527,[]],[1,0,4,1,4329.90,4290,[1508.0,739.0]]]],
				[[-1,-1,2,0],[[0,1,2,0,2614.24,120794,[]],[1,0,4,1,3624.27,981,[]]]],
				[[-1,0,1,0],[[0,1,2,0,2109.41,49998,[]],[1,0,2,1,4537.81,12996,[]]]],
				[[-1,1,0,0],[[0,1,2,0,2247.33,117850,[]],[1,0,2,1,2897.69,3992,[1520.0]]]],
				[[-1,2,-1,0],[[0,1,2,0,2213.40,98086,[]],[1,0,4,1,3024.14,6353,[640.0,1485.0,1153.0]]]],
				[[-1,3,-2,0],[[0,1,2,0,2381.01,16470,[]],[1,0,4,1,3331.05,671,[]]]],
				[[-1,4,-3,0],[[0,1,2,0,2139.89,113909,[]]]],
				[[-1,5,-4,0],[[0,1,2,0,2471.64,110518,[]]]],
				[[-1,6,-5,0],[[0,1,2,0,2265.44,92285,[]],[4,2,4,1,302.16,543,[]]]],
				[[-1,7,-6,0],[[0,1,2,0,1940.39,50875,[]],[4,2,4,2,296.98,3801,[1063.0,1006.0,1081.0]],[4,2,3,1,162.96,1436,[1061.0]]]],
				[[-1,8,-7,0],[[0,1,2,0,2009.47,82973,[]],[4,2,4,3,150.22,22,[]],[4,2,4,2,257.81,8849,[987.0,1127.0,1139.0,991.0]]]],
				[[-1,9,-8,0],[[0,1,2,0,2343.54,48228,[]],[4,2,4,1,170.17,1533,[1132.0]]]],
				[[0,-9,9,0],[[0,1,2,0,2494.63,11901,[]]]],
				[[0,-8,8,0],[[0,1,2,0,2237.98,118694,[1386.0]],[8,3,4,1,281.60,4182,[1066.0,1039.0,1045.0]]]],
				[[0,-7,7,0],[[0,1,2,0,2397.04,42682,[]],[8,3,4,1,261.06,503,[]]]],
				[[0,-6,6,0],[[0,1,2,0,2465.63,120184,[]]]],
				[[0,-5,5,0],[[0,1,4,0,4308.97,85982,[1375.0,1303.0]]]],
				[[0,-4,4,0],[[0,1,2,0,2100.43,17111,[]]]],
				[[0,-3,3,0],[[0,1,2,0,1952.20,74273,[]]]],
				[[0,-2,2,0],[[0,1,2,0,2212.08,19168,[]],[1,0,4,1,4344.15,2655,[1547.0]]]],
				[[0,-1,1,0],[[0,1,2,0,2262.76,89527,[]],[1,0,2,2,4274.26,75658,[1441.0,1406.0,1397.0]]]],
				[[0,0,0,0],[[0,1,2,0,2464.04,59113,[]],[1,0,2,1,3789.86,111862,[1436.0]]]],
				[[0,1,-1,0],[[0,1,2,0,2021.30,95206,[]],[1,0,2,1,4833.89,49716,[]]]],
				[[0,2,-2,0],[[0,1,2,0,2333.11,43109,[]],[1,0,2,1,3044.51,4003,[1202.0,1409.0]]]],
				[[0,3,-3,0],[[0,1,2,0,2233.11,33027,[]],[1,0,4,2,3372.50,2307,[1467.0]]]],
				[[0,4,-4,0],[[0,1,2,0,2419.75,40262,[]]]],
				[[0,5,-5,0],[[0,1,2,0,2028.21,105683,[]]]],
				[[0,6,-6,0],[[0,1,2,0,2390.56,40700,[]],[4,2,4,2,274.43,541,[]]]],
				[[0,7,-7,0],[[0,1,2,0,2225.68,101502,[]]]],
				[[0,8,-8,0],[[0,1,2,0,1986.74,68003,[]],[4,2,4,1,332.12,790,[]],[4,2,4,2,206.63,1475,[1056.0]],[4,2,4,3,220.78,132,[]]]],
				[[0,9,-9,0],[[0,1,2,0,1789.51,99970,[]]]],
				[[1,-9,8,0],[[0,1,2,0,2238.79,85314,[]]]],
				[[1,-8,7,0],[[0,1,2,0,2309.93,96578,[]]]],
				[[1,-7,6,0],[[0,1,2,0,2816.17,90163,[]]]],
				[[1,-6,5,0],[[0,1,2,0,3220.81,113233,[]]]],
				[[1,-5,4,0],[[0,1,2,0,2081.28,1175,[]]]],
				[[1,-4,3,0],[[0,1,2,0,2275.80,12071,[]]]],
				[[1,-3,2,0],[[0,1,2,0,1950.34,48479,[]],[1,0,4,1,4022.89,879,[]]]],
				[[1,-2,1,0],[[0,1,2,0,2819.91,69559,[]]]],
				[[1,-1,0,0],[[0,1,2,0,2364.30,97934,[]],[1,0,2,1,4144.53,3306,[]]]],
				[[1,0,-1,0],[[0,1,2,0,2149.34,41568,[]],[1,0,2,2,2485.89,4946,[1513.0,1357.0]]]],
				[[1,1,-2,0],[[0,1,2,0,1758.74,15621,[]],[1,0,2,2,2507.72,6358,[641.0,1144.0,1509.0]],[1,0,2,1,2508.82,2628,[1520.0]]]],
				[[1,2,-3,0],[[0,1,2,0,2503.63,15520,[]],[1,0,4,1,3533.75,981,[]]]],
				[[1,3,-4,0],[[0,1,2,0,2246.04,40487,[]]]],
				[[1,4,-5,0],[[0,1,2,0,2569.78,21809,[]]]],
				[[1,5,-6,0],[[0,1,2,0,2459.44,67953,[]]]],
				[[1,6,-7,0],[[0,1,2,0,2184.16,95049,[]],[4,2,4,1,210.41,2611,[1048.0,1053.0]],[4,2,4,2,213.67,292,[]]]],
				[[1,7,-8,0],[[0,1,2,0,2141.17,32316,[]],[4,2,4,1,306.07,2914,[1067.0,1117.0]],[4,2,4,2,349.45,1969,[1053.0]],[4,2,4,3,329.85,1846,[1055.0]],[4,2,4,4,226.99,728,[]],[4,2,4,5,185.01,130,[]]]],
				[[1,8,-9,0],[[0,1,2,0,2229.79,71220,[1385.0]]]],
				[[2,-9,7,0],[[0,1,2,0,2204.70,34824,[]]]],
				[[2,-8,6,0],[[0,1,2,0,2358.58,27039,[]]]],
				[[2,-7,5,0],[[0,1,2,0,2200.60,38059,[]]]],
				[[2,-6,4,0],[[0,1,2,0,2646.78,67119,[]]]],
				[[2,-5,3,0],[[0,1,2,0,2132.21,93089,[]]]],
				[[2,-4,2,0],[[0,1,2,0,2334.20,117312,[]]]],
				[[2,-3,1,0],[[0,1,2,0,2263.73,104260,[]],[1,0,4,1,3942.59,814,[]]]],
				[[2,-2,0,0],[[0,1,2,0,2343.61,83446,[]],[1,0,4,1,3461.95,948,[]]]],
				[[2,-1,-1,0],[[0,1,2,0,2021.08,101431,[]],[1,0,2,2,4305.98,2610,[]]]],
				[[2,0,-2,0],[[0,1,2,0,2350.29,96700,[]],[1,0,2,1,2235.51,713,[]],[1,0,2,2,2195.77,786,[]]]],
				[[2,1,-3,0],[[0,1,2,0,2157.35,46336,[]],[1,0,2,1,4596.02,2484,[]]]],
				[[2,2,-4,0],[[0,1,2,0,2229.27,75688,[]]]],
				[[2,3,-5,0],[[0,1,2,0,2511.61,63929,[]],[4,2,4,1,356.59,827,[]]]],
				[[2,4,-6,0],[[0,1,2,0,2383.97,36471,[]],[4,2,3,1,167.92,1402,[1070.0]]]],
				[[2,5,-7,0],[[0,1,2,0,2713.82,72608,[]]]],
				[[2,6,-8,0],[[0,1,2,0,1921.49,106717,[]]]],
				[[2,7,-9,0],[[0,1,2,0,2456.71,2505,[]],[4,2,4,1,307.71,915,[]]]],
				[[3,-9,6,0],[[0,1,2,0,2115.60,26901,[]]]],
				[[3,-8,5,0],[[0,1,2,0,2378.60,109090,[]]]],
				[[3,-7,4,0],[[0,1,2,0,1917.90,49664,[]]]],
				[[3,-6,3,0],[[0,1,2,0,2509.59,69961,[]]]],
				[[3,-5,2,0],[[0,1,2,0,2292.31,28285,[]]]],
				[[3,-4,1,0],[[0,1,2,0,2279.19,115891,[]]]],
				[[3,-3,0,0],[[0,1,2,0,2224.00,34281,[]],[1,0,4,1,3879.09,4272,[1517.0,651.0]]]],
				[[3,-2,-1,0],[[0,1,2,0,2507.66,79405,[]],[1,0,4,1,4215.23,2634,[1559.0]]]],
				[[3,-1,-2,0],[[0,1,2,0,2461.49,97188,[]],[1,0,4,1,3944.50,69627,[640.0,1266.0,1327.0]]]],
				[[3,0,-3,0],[[0,1,2,0,2005.41,88509,[]],[1,0,2,1,4689.93,71712,[639.0]]]],
				[[3,1,-4,0],[[0,1,2,0,2216.09,110907,[]]]],
				[[3,2,-5,0],[[0,1,2,0,2288.84,48381,[]]]],
				[[3,3,-6,0],[[0,1,2,0,2105.89,45040,[]]]],
				[[3,4,-7,0],[[0,1,2,0,2403.67,29604,[]],[4,2,4,1,196.08,2466,[1063.0,1112.0]]]],
				[[3,5,-8,0],[[0,1,2,0,1946.02,98809,[]]]],
				[[3,6,-9,0],[[0,1,2,0,2092.37,68969,[]],[4,2,4,1,297.72,6944,[978.0,1021.0,944.0,1183.0]],[4,2,4,3,298.88,659,[]]]],
				[[4,-9,5,0],[[0,1,1,0,1840.43,121386,[]]]],
				[[4,-8,4,0],[[0,1,2,0,2009.08,38137,[]]]],
				[[4,-7,3,0],[[0,1,2,0,2167.03,33500,[]]]],
				[[4,-6,2,0],[[0,1,2,0,1882.49,83040,[]]]],
				[[4,-5,1,0],[[0,1,2,0,1967.86,1115,[]]]],
				[[4,-4,0,0],[[0,1,2,0,2065.22,72465,[]]]],
				[[4,-3,-1,0],[[0,1,2,0,2478.92,18702,[]]]],
				[[4,-2,-2,0],[[0,1,2,0,2243.83,110556,[]]]],
				[[4,-1,-3,0],[[0,1,2,0,2443.02,113325,[]]]],
				[[4,0,-4,0],[[0,1,2,0,2413.69,70353,[]],[1,0,4,1,4004.69,816,[]]]],
				[[4,1,-5,0],[[0,1,2,0,2230.26,106567,[]]]],
				[[4,2,-6,0],[[0,1,2,0,2526.18,90744,[]],[4,2,4,3,356.91,1957,[1087.0]],[4,2,4,2,362.70,3110,[1070.0,1085.0]]]],
				[[4,3,-7,0],[[0,1,2,0,2658.73,96651,[]]]],
				[[4,4,-8,0],[[0,1,2,0,1937.51,28552,[]],[4,2,4,1,336.49,3936,[1091.0,1082.0]],[4,2,4,2,199.05,205,[]]]],
				[[4,5,-9,0],[[0,1,2,0,2482.03,18408,[]],[4,2,4,1,179.95,1131,[1048.0]],[4,2,4,2,202.27,289,[]]]],
				[[5,-9,4,0],[[0,1,2,0,2335.88,74398,[]]]],
				[[5,-8,3,0],[[0,1,2,0,2520.78,88275,[]]]],
				[[5,-7,2,0],[[0,1,2,0,2656.81,92810,[]]]],
				[[5,-6,1,0],[[0,1,2,0,2106.46,114275,[1370.0]]]],
				[[5,-5,0,0],[[0,1,2,0,2061.69,90869,[]]]],
				[[5,-4,-1,0],[[0,1,2,0,2298.81,65920,[]]]],
				[[5,-3,-2,0],[[0,1,2,0,2511.84,31035,[]]]],
				[[5,-2,-3,0],[[0,1,2,0,1988.80,61236,[]]]],
				[[5,-1,-4,0],[[0,1,2,0,2489.62,12833,[]]]],
				[[5,0,-5,0],[[0,1,2,0,2157.45,66191,[]]]],
				[[5,1,-6,0],[[0,1,2,0,1926.30,116237,[]],[4,2,4,1,349.81,932,[]],[4,2,4,2,338.59,584,[]]]],
				[[5,2,-7,0],[[0,1,2,0,2114.24,90668,[]],[4,2,4,1,349.51,743,[]]]],
				[[5,3,-8,0],[[0,1,2,0,2396.74,113876,[]],[4,2,4,1,297.61,10174,[848.0,1081.0,1069.0,1080.0]]]],
				[[5,4,-9,0],[[0,1,2,0,1913.60,54159,[]],[4,2,3,1,159.56,82,[]]]],
				[[6,-9,3,0],[[0,1,2,0,2263.63,102012,[]]]],
				[[6,-8,2,0],[[0,1,2,0,2394.64,23714,[]]]],
				[[6,-7,1,0],[[0,1,2,0,2177.72,92307,[]]]],
				[[6,-6,0,0],[[0,1,2,0,2371.90,94285,[1359.0]]]],
				[[6,-5,-1,0],[[0,1,2,0,2328.15,84723,[]]]],
				[[6,-4,-2,0],[[0,1,2,0,2231.00,84487,[]]]],
				[[6,-3,-3,0],[[0,1,2,0,2039.42,120164,[]]]],
				[[6,-2,-4,0],[[0,1,2,0,2681.49,106437,[]]]],
				[[6,-1,-5,0],[[0,1,2,0,2294.26,14916,[]],[4,2,4,2,386.65,4192,[1073.0,1160.0,1024.0]],[4,2,4,1,378.24,1917,[1095.0]]]],
				[[6,0,-6,0],[[0,1,2,0,2210.91,64991,[]]]],
				[[6,1,-7,0],[[0,1,2,0,2251.23,29536,[]],[4,2,4,3,338.22,1914,[1077.0]],[4,2,4,1,353.22,707,[]]]],
				[[6,2,-8,0],[[0,1,2,0,2638.61,56072,[]],[4,2,4,1,351.74,3118,[1074.0,1048.0]],[4,2,4,2,376.41,974,[]]]],
				[[6,3,-9,0],[[0,1,2,0,2361.04,37326,[]]]],
				[[7,-9,2,0],[[0,1,2,0,1958.75,11681,[]]]],
				[[7,-8,1,0],[[0,1,2,0,2153.62,48254,[]]]],
				[[7,-7,0,0],[[0,1,2,0,2364.31,31567,[]]]],
				[[7,-6,-1,0],[[0,1,2,0,2427.52,6905,[]]]],
				[[7,-5,-2,0],[[0,1,2,0,2547.70,17719,[]]]],
				[[7,-4,-3,0],[[0,1,2,0,2360.33,19976,[]]]],
				[[7,-3,-4,0],[[0,1,2,0,2285.86,39753,[]]]],
				[[7,-2,-5,0],[[0,1,2,0,2098.48,61825,[]],[8,3,4,1,289.22,3782,[1051.0,983.0,1064.0]],[4,2,4,2,354.73,821,[]],[8,3,4,3,242.62,429,[]]]],
				[[7,-1,-6,0],[[0,1,2,0,2254.05,88612,[]],[8,3,4,1,367.46,1564,[]]]],
				[[7,0,-7,0],[[0,1,2,0,2204.48,117276,[]],[8,3,4,1,223.56,234,[]],[8,3,4,2,203.55,6515,[1006.0,1048.0,1042.0,1077.0]]]],
				[[7,1,-8,0],[[0,1,2,0,2335.86,75249,[]],[4,2,4,1,357.79,2039,[1064.0]]]],
				[[7,2,-9,0],[[0,1,2,0,2215.16,71962,[]],[4,2,4,1,305.09,490,[]]]],
				[[8,-9,1,0],[[0,1,2,0,2272.73,90556,[]]]],
				[[8,-8,0,0],[[0,1,2,0,2365.24,101327,[]]]],
				[[8,-7,-1,0],[[0,1,2,0,2520.95,85797,[]]]],
				[[8,-6,-2,0],[[0,1,2,0,2268.43,29012,[]]]],
				[[8,-5,-3,0],[[0,1,2,0,2623.92,14980,[]]]],
				[[8,-4,-4,0],[[0,1,2,0,2048.37,55910,[]]]],
				[[8,-3,-5,0],[[0,1,2,0,2469.16,43004,[]]]],
				[[8,-2,-6,0],[[0,1,4,0,4298.00,14578,[]]]],
				[[8,-1,-7,0],[[0,1,2,0,2110.32,76666,[]]]],
				[[8,0,-8,0],[[0,1,2,0,2413.89,47067,[]]]],
				[[8,1,-9,0],[[0,1,2,0,2346.48,88686,[]]]],
				[[9,-9,0,0],[[0,1,2,0,2177.27,37987,[1398.0]]]],
				[[9,-8,-1,0],[[0,1,2,0,2027.96,4567,[]]]],
				[[9,-7,-2,0],[[0,1,2,0,2122.84,109218,[]]]],
				[[9,-6,-3,0],[[0,1,2,0,2502.54,12997,[]]]],
				[[9,-5,-4,0],[[0,1,2,0,2339.24,64186,[]]]],
				[[9,-4,-5,0],[[0,1,2,0,2419.22,15692,[]],[8,3,4,1,307.59,1012,[]]]],
				[[9,-2,-7,0],[[0,1,2,0,2444.43,80305,[]],[8,3,4,1,317.61,1746,[1049.0]],[8,3,4,2,294.55,696,[]]]],
				[[9,-1,-8,0],[[0,1,2,0,2317.67,107206,[]],[8,3,4,1,326.72,2730,[1087.0]],[8,3,4,2,337.33,2607,[1059.0]],[8,3,4,3,270.52,338,[]]]],
				[[9,0,-9,0],[[0,1,2,0,2607.30,57750,[]],[8,3,4,2,217.90,1421,[1082.0]]]]
			]
		},
		{
			"time": 7.0,
			"molecules": {
				"glucose": [
					[2.235e-03,2.377e-03,2.781e-03,3.347e-03,3.903e-03,4.314e-03,4.559e-03,4.693e-03,4.779e-03,4.851e-03]
				],
				"oxygen": [
					[5.963e+00,7.007e+00,9.875e+00,1.385e+01,1.805e+01,2.199e+01,2.595e+01,3.078e+01,3.709e+01,4.431e+01]
				],
				"tgfa": [
					[1.521e+02,1.521e+02,1.521e+02,1.522e+02,1.522e+02,1.523e+02,1.523e+02,1.523e+02,1.523e+02,1.523e+02]
				],
				"IL-2": [
					[5.480e+07,7.420e+07,1.448e+08,3.090e+08,6.477e+08,1.303e+09,2.536e+09,4.206e+09,4.208e+09,2.553e+09]
				]
			},
			"cells": [
				[[-9,0,9,0],[[0,1,2,0,2405.59,91426,[]],[8,3,4,7,186.61,113,[]],[8,3,3,4,143.29,1165,[1050.0]],[8,3,3,3,164.95,3443,[1065.0,1117.0,1101.0]],[8,3,4,6,141.52,114,[]]]],
				[[-9,1,8,0],[[0,1,2,0,2630.18,75817,[]],[8,3,3,1,159.82,4614,[1170.0,1067.0,1110.0,1024.0]],[8,3,4,4,304.04,3784,[1057.0,1039.0,1082.0]],[8,3,4,6,287.80,571,[]],[8,3,4,2,310.95,804,[]],[8,3,4,5,293.34,593,[]],[8,3,4,3,177.17,423,[]],[8,3,4,7,148.50,166,[]]]],
				[[-9,2,7,0],[[0,1,2,0,2282.01,29702,[]],[8,3,4,1,277.47,1686,[1060.0]],[8,3,4,2,179.10,265,[]]]],
				[[-9,3,6,0],[[0,1,2,0,2238.08,104940,[]],[8,3,4,1,315.23,4665,[1072.0,1074.0,1013.0]],[8,3,4,2,335.45,591,[]],[8,3,4,3,239.99,216,[]]]],
				[[-9,4,5,0],[[0,1,2,0,2068.10,111552,[]],[8,3,4,2,230.66,4949,[1074.0,1150.0,1022.0,1080.0]],[8,3,4,1,369.71,983,[]],[8,3,4,3,185.95,1176,[1072.0]],[8,3,4,4,184.19,273,[]],[8,3,4,5,201.94,241,[]]]],
				[[-9,5,4,0],[[0,1,2,0,2099.34,87465,[]],[8,3,4,4,228.22,290,[]],[8,3,4,3,252.21,2425,[1069.0,1081.0]],[8,3,4,2,300.77,3340,[1065.0,1038.0]],[8,3,3,1,160.19,103,[]]]],
				[[-9,6,3,0],[[0,1,2,0,2124.40,98647,[]],[8,3,3,4,184.58,3496,[1070.0,1033.0,1157.0]],[8,3,4,2,240.42,1391,[1069.0]],[8,3,7,1,177.38,1355,[1064.0]]]],
				[[-9,7,2,0],[[0,1,2,0,2168.54,90483,[]],[8,3,4,3,230.00,308,[]],[8,3,4,2,365.22,1175,[]]]],
				[[-9,8,1,0],[[0,1,2,0,2362.68,28832,[]],[8,3,4,1,299.25,4165,[1083.0,1058.0,1127.0]],[8,3,4,2,376.69,3022,[1071.0,1031.0]],[8,3,4,3,394.37,918,[]],[8,3,4,4,174.50,1305,[1080.0]]]],
				[[-9,9,0,0],[[0,1,2,0,2423.68,89577,[]],[8,3,4,4,331.17,686,[]],[8,3,4,5,300.89,516,[]]]],
				[[-8,-1,9,0],[[0,1,2,0,2305.37,106945,[]],[8,3,4,3,318.04,3861,[1070.0,1019.0,1156.0]],[8,3,4,2,254.61,1770,[1094.0]],[8,3,4,1,357.87,846,[]],[8,3,4,4,264.54,326,[]],[8,3,4,5,211.69,1771,[1066.0]],[8,3,4,6,186.79,157,[]]]],
				[[-8,0,8,0],[[0,1,2,0,2196.16,53349,[]],[8,3,4,2,341.77,2249,[1066.0]],[8,3,4,4,193.56,3792,[1069.0,973.0,1077.0]],[8,3,4,1,197.12,1259,[1067.0]],[8,3,4,3,327.56,1370,[]],[8,3,4,5,277.15,2344,[1052.0]],[8,3,4,6,370.02,625,[]],[8,3,4,7,239.17,2790,[1059.0,1010.0]],[8,3,3,8,168.55,11770,[817.0,1150.0,1048.0,1059.0,985.0]],[8,3,4,9,162.06,65,[]]]],
				[[-8,1,7,0],[[0,1,2,0,2125.39,117243,[]],[8,3,4,6,238.87,477,[]],[8,3,4,2,212.76,1440,[1071.0]],[8,3,3,3,156.24,1138,[1069.0]],[8,3,4,4,289.80,2726,[1072.0,1061.0]],[8,3,4,5,248.17,463,[]],[8,3,3,1,167.51,2617,[1050.0,1174.0]]]],
				[[-8,2,6,0],[[0,1,2,0,2244.16,48243,[]],[8,3,3,1,170.41,1322,[1071.0]],[8,3,4,3,222.09,242,[]]]],
				[[-8,3,5,0],[[0,1,2,0,2216.65,25967,[]],[8,3,4,3,198.67,1287,[1070.0]],[8,3,4,4,222.35,1658,[1065.0]],[8,3,4,1,309.98,1125,[]]]],
				[[-8,4,4,0],[[0,1,2,0,2233.52,103861,[]],[8,3,4,1,184.09,7483,[969.0,1040.0,1009.0,1059.0,1014.0]],[8,3,4,4,210.70,233,[]],[8,3,4,5,168.20,1094,[1059.0]],[8,3,4,3,237.99,326,[]]]],
				[[-8,5,3,0],[[0,1,2,0,2147.15,110516,[]],[8,3,4,1,298.79,2139,[1063.0]],[8,3,4,8,224.42,1653,[1074.0]],[8,3,4,3,343.73,2236,[1060.0]],[8,3,4,4,322.64,2148,[1053.0]],[8,3,4,6,326.17,2345,[1057.0]],[8,3,4,5,327.73,1168,[]]]],
				[[-8,6,2,0],[[0,1,2,0,2242.95,72703,[]],[8,3,4,1,320.04,949,[]],[8,3,4,2,272.96,321,[]],[8,3,4,3,208.12,2645,[1087.0,996.0]],[8,3,4,4,176.80,224,[]]]],
				[[-8,7,1,0],[[0,1,2,0,2208.61,94294,[]]]],
				[[-8,8,0,0],[[0,1,2,0,2545.35,70592,[]],[8,3,4,1,355.18,843,[]],[8,3,4,3,314.03,1950,[1137.0]],[8,3,4,2,284.12,612,[]]]],
				[[-8,9,-1,0],[[0,1,2,0,1940.72,52124,[]],[8,3,4,2,305.51,1822,[1138.0]],[8,3,4,1,282.13,1644,[1079.0]],[8,3,4,3,227.55,14271,[1091.0,1142.0,1199.0,1083.0]]]],
				[[-7,-2,9,0],[[0,1,2,0,2464.62,4517,[]],[8,3,3,3,189.96,1169,[1075.0]],[8,3,4,2,352.41,2293,[1068.0]],[8,3,4,1,317.05,931,[]],[8,3,4,4,363.74,2381,[1077.0]],[8,3,4,5,190.10,135,[]],[8,3,4,6,179.99,93,[]],[8,3,4,7,175.98,51,[]]]],
				[[-7,-1,8,0],[[0,1,2,0,2119.76,67375,[]],[8,3,4,1,187.22,9438,[1020.0,1010.0,1095.0,1085.0,1117.0]],[8,3,4,3,344.40,2377,[1067.0]],[8,3,4,2,295.58,4943,[1081.0,985.0,1103.0,1063.0]],[8,3,4,5,274.02,613,[]],[8,3,4,4,197.26,1242,[1064.0]]]],
				[[-7,0,7,0],[[0,1,2,0,2411.91,75905,[]],[8,3,4,1,281.94,2875,[1090.0,1068.0]],[8,3,4,2,329.66,581,[]],[8,3,4,3,218.42,177,[]],[8,3,4,4,161.45,68,[]]]],
				[[-7,1,6,0],[[0,1,2,0,2185.41,38075,[]],[8,3,3,1,147.42,1604,[1061.0]],[8,3,3,2,189.21,1326,[1094.0]]]],
				[[-7,2,5,0],[[0,1,2,0,2249.56,16730,[]],[8,3,4,1,195.79,15099,[811.0,1038.0,1138.0,1066.0,1157.0]],[8,3,4,2,204.92,231,[]],[8,3,4,3,192.71,214,[]],[8,3,3,4,188.98,124,[]]]],
				[[-7,3,4,0],[[0,1,2,0,2323.37,120151,[]],[8,3,3,1,167.78,3246,[1059.0,1017.0,1102.0]],[8,3,4,2,189.90,168,[]],[8,3,3,3,188.95,161,[]],[8,3,4,4,146.53,34,[]]]],
				[[-7,4,3,0],[[0,1,2,0,2541.43,13682,[]],[8,3,4,1,266.83,2186,[1058.0]]]],
				[[-7,5,2,0],[[0,1,2,0,2157.29,76134,[]]]],
				[[-7,6,1,0],[[0,1,2,0,1708.23,89066,[]]]],
				[[-7,7,0,0],[[0,1,2,0,2326.54,110439,[]],[8,3,4,1,376.45,1902,[1058.0]]]],
				[[-7,8,-1,0],[[0,1,2,0,1787.07,61240,[]],[8,3,4,1,286.88,683,[]]]],
				[[-7,9,-2,0],[[0,1,2,0,2291.87,95847,[]],[8,3,4,1,177.45,2955,[1052.0,636.0]]]],
				[[-6,-3,9,0],[[0,1,2,0,2266.11,51980,[1386.0]],[8,3,4,1,365.50,1051,[]],[8,3,4,2,321.44,1029,[]],[8,3,4,3,322.11,2188,[1081.0]],[8,3,3,4,161.70,42,[]]]],
				[[-6,-2,8,0],[[0,1,2,0,2258.25,35914,[]],[8,3,4,1,221.01,3603,[1057.0,1050.0,1106.0]],[8,3,3,2,186.68,1106,[1063.0]],[8,3,4,3,182.06,243,[]]]],
				[[-6,-1,7,0],[[0,1,2,0,1994.12,84311,[]],[8,3,4,2,174.33,1557,[1061.0]]]],
				[[-6,0,6,0],[[0,1,2,0,2415.52,69103,[]],[8,3,4,1,141.55,38,[]]]],
				[[-6,1,5,0],[[0,1,2,0,2050.62,40021,[]]]],
				[[-6,2,4,0],[[0,1,2,0,2196.57,18505,[]],[8,3,4,1,165.11,65,[]]]],
				[[-6,3,3,0],[[0,1,2,0,2186.37,38374,[]]]],
				[[-6,4,2,0],[[0,1,2,0,2300.93,86678,[]]]],
				[[-6,5,1,0],[[0,1,2,0,2232.83,107334,[]]]],
				[[-6,6,0,0],[[0,1,2,0,2208.42,61784,[]]]],
				[[-6,7,-1,0],[[0,1,2,0,2131.72,49453,[]],[8,3,3,1,205.20,564,[]]]],
				[[-6,8,-2,0],[[0,1,2,0,2375.74,31604,[]]]],
				[[-6,9,-3,0],[[0,1,2,0,2222.05,110293,[]],[8,3,4,1,194.26,22,[]]]],
				[[-5,-4,9,0],[[0,1,2,0,2208.47,39457,[]]]],
				[[-5,-3,8,0],[[0,1,2,0,2164.70,87647,[]],[8,3,4,1,175.87,3709,[1142.0,1032.0,1000.0]],[8,3,4,2,193.29,1860,[1174.0]]]],
				[[-5,-2,7,0],[[0,1,2,0,2095.62,119497,[]]]],
				[[-5,-1,6,0],[[0,1,2,0,2272.40,89239,[]]]],
				[[-5,0,5,0],[[0,1,2,0,2210.58,112308,[]]]],
				[[-5,1,4,0],[[0,1,2,0,2157.64,94190,[]]]],
				[[-5,2,3,0],[[0,1,2,0,2291.57,64877,[]]]],
				[[-5,3,2,0],[[0,1,2,0,2414.21,17705,[]]]],
				[[-5,4,1,0],[[0,1,2,0,2343.72,26690,[]]]],
				[[-5,5,0,0],[[0,1,2,0,2253.69,96456,[]]]],
				[[-5,6,-1,0],[[0,1,2,0,2202.00,110760,[]]]],
				[[-5,7,-2,0],[[0,1,2,0,2126.86,49510,[]]]],
				[[-5,8,-3,0],[[0,1,2,0,2197.68,34414,[]]]],
				[[-5,9,-4,0],[[0,1,2,0,2793.26,52752,[]]]],
				[[-4,-5,9,0],[[0,1,2,0,2181.25,97734,[]],[8,3,4,1,236.56,501,[]],[8,3,4,2,181.29,420,[]]]],
				[[-4,-4,8,0],[[0,1,2,0,2339.83,110523,[]],[8,3,4,1,180.94,28,[]]]],
				[[-4,-3,7,0],[[0,1,2,0,2408.14,16908,[]]]],
				[[-4,-2,6,0],[[0,1,2,0,2622.46,78748,[]]]],
				[[-4,-1,5,0],[[0,1,2,0,2293.73,113987,[]]]],
				[[-4,0,4,0],[[0,1,2,0,2157.98,62448,[]],[1,0,4,1,3323.33,2369,[689.0]]]],
				[[-4,1,3,0],[[0,1,2,0,2149.89,44011,[]],[1,0,4,1,2983.54,439,[]],[8,3,3,2,166.22,623,[]]]],
				[[-4,2,2,0],[[0,1,2,0,2185.60,110044,[]],[1,0,2,1,4647.23,4268,[667.0,1475.0]]]],
				[[-4,3,1,0],[[0,1,2,0,1621.52,29090,[]]]],
				[[-4,4,0,0],[[0,1,2,0,2043.88,24968,[]]]],
				[[-4,5,-1,0],[[0,1,2,0,2247.22,53249,[]]]],
				[[-4,6,-2,0],[[0,1,1,0,2448.95,121578,[]]]],
				[[-4,7,-3,0],[[0,1,2,0,2686.34,54643,[]]]],
				[[-4,8,-4,0],[[0,1,2,0,2340.81,112097,[]]]],
				[[-4,9,-5,0],[[0,1,2,0,2021.58,105640,[]]]],
				[[-3,-6,9,0],[[0,1,2,0,2352.14,116536,[]],[8,3,4,1,236.25,1753,[1125.0]]]],
				[[-3,-5,8,0],[[8,3,4,1,363.60,10512,[858.0,1049.0,1109.0,1102.0]]]],
				[[-3,-4,7,0],[[0,1,2,0,2204.18,72242,[]]]],
				[[-3,-3,6,0],[[0,1,2,0,1954.60,90753,[]]]],
				[[-3,-2,5,0],[[0,1,2,0,2129.93,117987,[]]]],
				[[-3,-1,4,0],[[0,1,2,0,2345.44,42678,[]]]],
				[[-3,0,3,0],[[0,1,2,0,2396.81,82064,[]],[1,0,4,1,3844.11,1254,[]]]],
				[[-3,1,2,0],[[0,1,2,0,1858.30,19777,[]],[1,0,2,1,2511.01,893,[]],[1,0,2,2,2388.27,1192,[]]]],
				[[-3,2,1,0],[[0,1,2,0,2522.38,22000,[]],[1,0,4,1,3666.87,2971,[1229.0]]]],
				[[-3,3,0,0],[[0,1,2,0,2588.94,68459,[]],[1,0,4,1,3537.52,1435,[]]]],
				[[-3,4,-1,0],[[0,1,2,0,2198.12,59332,[]]]],
				[[-3,5,-2,0],[[0,1,1,0,2437.35,121378,[]]]],
				[[-3,6,-3,0],[[0,1,2,0,2131.60,68009,[]]]],
				[[-3,7,-4,0],[[0,1,2,0,2500.68,71025,[]]]],
				[[-3,8,-5,0],[[0,1,2,0,2232.58,54205,[]],[4,2,4,1,212.20,64,[]]]],
				[[-3,9,-6,0],[[0,1,2,0,2000.17,26137,[]]]],
				[[-2,-7,9,0],[[0,1,2,0,1979.85,28934,[]],[8,3,4,3,288.72,509,[]]]],
				[[-2,-6,8,0],[[0,1,2,0,2245.12,107575,[]],[8,3,4,1,286.32,685,[]],[8,3,4,2,184.04,186,[]],[8,3,4,3,179.04,2669,[1067.0,1036.0]]]],
				[[-2,-5,7,0],[[0,1,4,0,3679.68,40277,[]],[8,3,4,1,293.94,1497,[1076.0]]]],
				[[-2,-4,6,0],[[0,1,2,0,1864.30,106938,[]]]],
				[[-2,-3,5,0],[[0,1,2,0,2106.33,29380,[]]]],
				[[-2,-2,4,0],[[0,1,2,0,2110.81,24855,[]]]],
				[[-2,-1,3,0],[[0,1,2,0,2694.83,33717,[]]]],
				[[-2,0,2,0],[[0,1,2,0,2453.73,67328,[]],[1,0,4,1,4151.55,3065,[1320.0]]]],
				[[-2,1,1,0],[[0,1,2,0,2235.11,13430,[]],[1,0,4,1,2562.09,3100,[1359.0]]]],
				[[-2,2,0,0],[[0,1,2,0,2327.03,46788,[]],[1,0,4,1,3450.71,1046,[]]]],
				[[-2,3,-1,0],[[0,1,2,0,2062.06,24592,[]],[1,0,4,1,4457.00,1692,[]]]],
				[[-2,4,-2,0],[[0,1,2,0,2281.17,104675,[]]]],
				[[-2,5,-3,0],[[0,1,2,0,2136.47,116123,[]]]],
				[[-2,6,-4,0],[[0,1,2,0,2485.84,23802,[]],[4,2,4,1,356.94,1094,[]]]],
				[[-2,7,-5,0],[[0,1,2,0,2127.37,114412,[]],[4,2,4,1,207.12,146,[]]]],
				[[-2,8,-6,0],[[0,1,2,0,2317.24,13107,[]],[4,2,4,1,186.96,2324,[1060.0,1072.0]],[4,2,4,2,376.46,1242,[]],[4,2,4,3,329.51,2156,[1061.0]]]],
				[[-2,9,-7,0],[[0,1,2,0,1955.47,44114,[]],[4,2,4,1,329.77,3393,[1071.0,1090.0]],[4,2,3,2,170.63,77,[]]]],
				[[-1,-8,9,0],[[0,1,2,0,2684.56,22211,[]],[8,3,4,1,198.51,99,[]]]],
				[[-1,-7,8,0],[[0,1,2,0,2098.64,5815,[]],[8,3,4,1,183.35,159,[]],[8,3,4,2,207.05,3096,[1216.0,1243.0]],[8,3,4,3,188.08,757,[]]]],
				[[-1,-6,7,0],[[0,1,2,0,2208.04,87824,[]]]],
				[[-1,-5,6,0],[[0,1,2,0,2350.97,413,[]]]],
				[[-1,-4,5,0],[[0,1,2,0,3872.82,3325,[]]]],
				[[-1,-3,4,0],[[0,1,2,0,2160.04,25331,[]]]],
				[[-1,-2,3,0],[[0,1,2,0,2208.72,108247,[]],[1,0,3,1,2189.08,5010,[1508.0,739.0,1570.0]]]],
				[[-1,-1,2,0],[[0,1,1,0,2614.24,121514,[]],[1,0,4,1,4091.31,1701,[]]]],
				[[-1,0,1,0],[[0,1,2,0,2109.41,50718,[]],[1,0,2,1,4483.68,13716,[]]]],
				[[-1,1,0,0],[[0,1,2,0,2247.33,118570,[]],[1,0,2,1,2843.55,4712,[1520.0]]]],
				[[-1,2,-1,0],[[0,1,2,0,2213.40,98806,[]],[1,0,2,1,3237.49,7073,[640.0,1485.0,1153.0]]]],
				[[-1,3,-2,0],[[0,1,2,0,2381.01,17190,[]],[1,0,4,1,4223.12,1391,[]]]],
				[[-1,4,-3,0],[[0,1,2,0,2139.89,114629,[]]]],
				[[-1,5,-4,0],[[0,1,2,0,2471.64,111238,[]]]],
				[[-1,6,-5,0],[[0,1,2,0,2265.44,93005,[]],[4,2,4,1,199.94,1263,[1085.0]],[4,2,4,2,226.89,51,[]]]],
				[[-1,7,-6,0],[[0,1,2,0,1940.39,51595,[]],[4,2,4,2,214.81,4521,[1063.0,1006.0,1081.0,1095.0]],[4,2,4,1,187.71,192,[]]]],
				[[-1,8,-7,0],[[0,1,2,0,2009.47,83693,[]],[4,2,4,3,293.81,742,[]],[4,2,3,2,168.80,9569,[987.0,1127.0,1139.0,991.0,1057.0]]]],
				[[-1,9,-8,0],[[0,1,2,0,2343.54,48948,[]],[4,2,4,1,313.73,2253,[1132.0]],[4,2,4,2,217.19,362,[]],[4,2,4,3,216.56,1510,[1147.0]]]],
				[[0,-9,9,0],[[0,1,2,0,2494.63,12621,[]]]],
				[[0,-8,8,0],[[0,1,2,0,2237.98,119414,[1386.0]],[8,3,3,1,176.47,4902,[1066.0,1039.0,1045.0,1145.0]]]],
				[[0,-7,7,0],[[0,1,2,0,2397.04,43402,[]],[8,3,4,1,189.17,1223,[1063.0]]]],
				[[0,-6,6,0],[[0,1,2,0,2465.63,120904,[]]]],
				[[0,-5,5,0],[[0,1,2,0,2133.55,86702,[1375.0,1303.0,1355.0]]]],
				[[0,-4,4,0],[[0,1,2,0,2100.43,17831,[]]]],
				[[0,-3,3,0],[[0,1,2,0,1952.20,74993,[]],[1,0,3,1,2353.26,28,[]]]],
				[[0,-2,2,0],[[0,1,2,0,2212.08,19888,[]],[1,0,4,2,2472.61,183,[]]]],
				[[0,-1,1,0],[[0,1,2,0,2262.76,90247,[]],[1,0,2,2,4220.13,76378,[1441.0,1406.0,1397.0]]]],
				[[0,0,0,0],[[0,1,2,0,2464.04,59833,[]],[1,0,2,1,3735.72,112582,[1436.0]]]],
				[[0,1,-1,0],[[0,1,2,0,2021.30,95926,[]],[1,0,2,1,4779.76,50436,[]]]],
				[[0,2,-2,0],[[0,1,2,0,2333.11,43829,[]],[1,0,2,1,3748.69,4723,[1202.0,1409.0]]]],
				[[0,3,-3,0],[[0,1,2,0,2233.11,33747,[]],[1,0,4,2,4022.08,3027,[1467.0]]]],
				[[0,4,-4,0],[[0,1,2,0,2419.75,40982,[]]]],
				[[0,5,-5,0],[[0,1,2,0,2028.21,106403,[]]]],
				[[0,6,-6,0],[[0,1,2,0,2390.56,41420,[]]]],
				[[0,7,-7,0],[[0,1,2,0,2225.68,102222,[]],[4,2,4,1,365.84,661,[]]]],
				[[0,8,-8,0],[[0,1,2,0,1986.74,68723,[]],[4,2,4,3,388.32,852,[]],[4,2,4,2,343.14,2195,[1056.0]],[4,2,4,1,164.31,7,[]]]],
				[[0,9,-9,0],[[0,1,2,0,1789.51,100690,[]]]],
				[[1,-9,8,0],[[0,1,2,0,2238.79,86034,[]]]],
				[[1,-8,7,0],[[0,1,2,0,2309.93,97298,[]]]],
				[[1,-7,6,0],[[0,1,2,0,2816.17,90883,[]]]],
				[[1,-6,5,0],[[0,1,2,0,3166.67,113953,[]]]],
				[[1,-5,4,0],[[0,1,2,0,2081.28,1895,[]]]],
				[[1,-4,3,0],[[0,1,2,0,2275.80,12791,[]]]],
				[[1,-3,2,0],[[0,1,2,0,1950.34,49199,[]],[1,0,4,1,4554.16,1599,[]]]],
				[[1,-2,1,0],[[0,1,2,0,2819.91,70279,[]],[1,0,4,1,2208.05,3375,[1547.0,1517.0]]]],
				[[1,-1,0,0],[[0,1,2,0,2364.30,98654,[]],[1,0,2,1,4090.40,4026,[]]]],
				[[1,0,-1,0],[[0,1,2,0,2149.34,42288,[]],[1,0,4,2,2763.87,5666,[1513.0,1357.0]]]],
				[[1,1,-2,0],[[0,1,2,0,1758.74,16341,[]],[1,0,4,2,2698.19,7078,[641.0,1144.0,1509.0]],[1,0,4,1,2260.19,1433,[]]]],
				[[1,2,-3,0],[[0,1,2,0,2503.63,16240,[]],[1,0,4,1,2889.00,3348,[1520.0]]]],
				[[1,3,-4,0],[[0,1,2,0,2246.04,41207,[]],[1,0,2,1,4553.69,1701,[]]]],
				[[1,4,-5,0],[[0,1,2,0,2569.78,22529,[]],[4,2,4,1,317.86,2122,[1070.0]]]],
				[[1,5,-6,0],[[0,1,2,0,2459.44,68673,[]]]],
				[[1,6,-7,0],[[0,1,2,0,2184.16,95769,[]],[4,2,4,1,347.20,3331,[1048.0,1053.0]],[4,2,4,2,317.93,1012,[]],[4,2,4,3,173.48,1261,[1068.0]]]],
				[[1,7,-8,0],[[0,1,2,0,2141.17,33036,[]],[4,2,4,5,324.92,850,[]],[4,2,4,2,310.20,2689,[1053.0,973.0]],[4,2,4,3,235.85,2566,[1055.0,1067.0]],[4,2,3,4,158.78,1448,[1062.0]],[4,2,8,1,161.13,1635,[1061.0]]]],
				[[1,8,-9,0],[[0,1,2,0,2229.79,71940,[1385.0]],[4,2,4,2,165.45,3634,[1067.0,1117.0,1099.0]]]],
				[[2,-9,7,0],[[0,1,2,0,2204.70,35544,[]]]],
				[[2,-8,6,0],[[0,1,2,0,2358.58,27759,[]]]],
				[[2,-7,5,0],[[0,1,2,0,2200.60,38779,[]]]],
				[[2,-6,4,0],[[0,1,2,0,2646.78,67839,[]]]],
				[[2,-5,3,0],[[0,1,2,0,2132.21,93809,[]]]],
				[[2,-4,2,0],[[0,1,2,0,2334.20,118032,[]]]],
				[[2,-3,1,0],[[0,1,2,0,2263.73,104980,[]],[1,0,2,1,4553.18,1534,[]]]],
				[[2,-2,0,0],[[0,1,2,0,2343.61,84166,[]],[1,0,4,1,3803.94,1668,[]]]],
				[[2,-1,-1,0],[[0,1,2,0,2021.08,102151,[]],[1,0,2,2,4251.84,3330,[]]]],
				[[2,0,-2,0],[[0,1,2,0,2350.29,97420,[]],[1,0,2,2,2218.08,1506,[]]]],
				[[2,1,-3,0],[[0,1,2,0,2157.35,47056,[]],[1,0,2,1,4616.67,3204,[]]]],
				[[2,2,-4,0],[[0,1,2,0,2229.27,76408,[]]]],
				[[2,3,-5,0],[[0,1,2,0,2511.61,64649,[]],[4,2,4,1,253.20,1547,[1096.0]]]],
				[[2,4,-6,0],[[0,1,2,0,2383.97,37191,[]]]],
				[[2,5,-7,0],[[0,1,2,0,2713.82,73328,[]]]],
				[[2,6,-8,0],[[0,1,2,0,1921.49,107437,[]],[4,2,3,1,150.34,321,[]]]],
				[[2,7,-9,0],[[0,1,2,0,2456.71,3225,[]],[4,2,3,3,173.37,216,[]],[4,2,4,2,210.30,348,[]]]],
				[[3,-9,6,0],[[0,1,2,0,2115.60,27621,[]]]],
				[[3,-8,5,0],[[0,1,2,0,2378.60,109810,[]]]],
				[[3,-7,4,0],[[0,1,2,0,1917.90,50384,[]]]],
				[[3,-6,3,0],[[0,1,2,0,2509.59,70681,[]]]],
				[[3,-5,2,0],[[0,1,2,0,2292.31,29005,[]]]],
				[[3,-4,1,0],[[0,1,2,0,2279.19,116611,[]]]],
				[[3,-3,0,0],[[0,1,2,0,2224.00,35001,[]],[1,0,3,1,2074.21,99,[]]]],
				[[3,-2,-1,0],[[0,1,2,0,2507.66,80125,[]],[1,0,4,1,2313.07,3354,[1559.0,1442.0]]]],
				[[3,-1,-2,0],[[0,1,2,0,2461.49,97908,[]],[1,0,4,1,4266.36,70347,[640.0,1266.0,1327.0]]]],
				[[3,0,-3,0],[[0,1,2,0,2005.41,89229,[]],[1,0,2,1,4635.80,72432,[639.0]]]],
				[[3,1,-4,0],[[0,1,2,0,2216.09,111627,[]],[1,0,4,1,4370.24,1536,[]]]],
				[[3,2,-5,0],[[0,1,2,0,2288.84,49101,[]]]],
				[[3,3,-6,0],[[0,1,2,0,2105.89,45760,[]]]],
				[[3,4,-7,0],[[0,1,2,0,2403.67,30324,[]],[4,2,4,1,319.24,3186,[1063.0,1112.0]]]],
				[[3,5,-8,0],[[0,1,2,0,1946.02,99529,[]],[4,2,4,1,194.66,165,[]]]],
				[[3,6,-9,0],[[0,1,2,0,2092.37,69689,[]],[4,2,4,1,205.72,7664,[978.0,1021.0,944.0,1183.0,1162.0]],[4,2,4,4,244.96,442,[]]]],
				[[4,-8,4,0],[[0,1,4,0,2134.03,38857,[]]]],
				[[4,-7,3,0],[[0,1,2,0,2167.03,34220,[]]]],
				[[4,-6,2,0],[[0,1,2,0,1882.49,83760,[]]]],
				[[4,-5,1,0],[[0,1,2,0,1967.86,1835,[]]]],
				[[4,-4,0,0],[[0,1,2,0,2065.22,73185,[]],[1,0,4,1,4611.64,4992,[1517.0,651.0]]]],
				[[4,-3,-1,0],[[0,1,2,0,2478.92,19422,[]]]],
				[[4,-2,-2,0],[[0,1,2,0,2243.83,111276,[]]]],
				[[4,-1,-3,0],[[0,1,2,0,2443.02,114045,[]]]],
				[[4,0,-4,0],[[0,1,2,0,2413.69,71073,[]]]],
				[[4,1,-5,0],[[0,1,2,0,2230.26,107287,[]],[4,2,4,1,194.27,324,[]]]],
				[[4,2,-6,0],[[0,1,2,0,2526.18,91464,[]],[4,2,4,3,279.05,2677,[1087.0,1068.0]],[4,2,4,2,294.64,3830,[1070.0,1085.0,1103.0]]]],
				[[4,3,-7,0],[[0,1,2,0,2658.73,97371,[]],[4,2,4,1,262.26,443,[]]]],
				[[4,4,-8,0],[[0,1,2,0,1937.51,29272,[]],[4,2,4,2,327.00,925,[]],[4,2,4,1,294.63,639,[]]]],
				[[4,5,-9,0],[[0,1,2,0,2482.03,19128,[]],[4,2,4,1,325.12,1851,[1048.0]],[4,2,4,2,343.49,1009,[]],[4,2,4,3,246.73,4656,[1091.0,1082.0,1085.0]],[4,2,3,4,181.80,1379,[1087.0]]]],
				[[5,-9,4,0],[[0,1,2,0,2335.88,75118,[]]]],
				[[5,-8,3,0],[[0,1,2,0,2520.78,88995,[]]]],
				[[5,-7,2,0],[[0,1,2,0,2656.81,93530,[]]]],
				[[5,-6,1,0],[[0,1,2,0,2098.94,114995,[1370.0]]]],
				[[5,-5,0,0],[[0,1,2,0,2061.69,91589,[]]]],
				[[5,-4,-1,0],[[0,1,2,0,2298.81,66640,[]]]],
				[[5,-3,-2,0],[[0,1,2,0,2511.84,31755,[]]]],
				[[5,-2,-3,0],[[0,1,2,0,1988.80,61956,[]]]],
				[[5,-1,-4,0],[[0,1,2,0,2489.62,13553,[]]]],
				[[5,0,-5,0],[[0,1,2,0,2157.45,66911,[]],[4,2,4,2,270.34,4912,[1073.0,1160.0,1024.0,1035.0]]]],
				[[5,1,-6,0],[[0,1,2,0,1926.30,116957,[]],[4,2,4,1,336.44,1652,[1066.0]],[4,2,3,2,215.48,1304,[1089.0]],[4,2,4,3,244.60,394,[]],[4,2,4,4,303.42,490,[]]]],
				[[5,2,-7,0],[[0,1,2,0,2114.24,91388,[]],[4,2,4,1,243.65,1463,[1057.0]],[4,2,3,2,198.11,179,[]]]],
				[[5,3,-8,0],[[0,1,2,0,2396.74,114596,[]],[4,2,4,1,214.60,10894,[848.0,1081.0,1069.0,1080.0,1074.0]]]],
				[[5,4,-9,0],[[0,1,2,0,1913.60,54879,[]],[4,2,3,1,188.72,100,[]]]],
				[[6,-9,3,0],[[0,1,2,0,2263.63,102732,[]]]],
				[[6,-8,2,0],[[0,1,2,0,2394.64,24434,[]]]],
				[[6,-7,1,0],[[0,1,2,0,2177.72,93027,[]]]],
				[[6,-6,0,0],[[0,1,2,0,2371.90,95005,[1359.0]]]],
				[[6,-5,-1,0],[[0,1,2,0,2328.15,85443,[]]]],
				[[6,-4,-2,0],[[0,1,2,0,2231.00,85207,[]]]],
				[[6,-3,-3,0],[[0,1,2,0,2039.42,120884,[]]]],
				[[6,-2,-4,0],[[0,1,2,0,2681.49,107157,[]],[8,3,4,1,164.30,154,[]]]],
				[[6,-1,-5,0],[[0,1,2,0,2294.26,15636,[]],[8,3,3,1,157.57,72,[]],[8,3,4,2,187.88,4502,[1051.0,983.0,1064.0,994.0]]]],
				[[6,0,-6,0],[[0,1,2,0,2210.91,65711,[]],[4,2,4,1,210.15,2634,[1077.0,1136.0]]]],
				[[6,1,-7,0],[[0,1,2,0,2251.23,30256,[]],[4,2,4,4,246.86,88,[]],[4,2,4,1,225.61,1427,[1064.0]]]],
				[[6,2,-8,0],[[0,1,2,0,2638.61,56792,[]],[4,2,4,2,368.11,1694,[1055.0]]]],
				[[6,3,-9,0],[[0,1,2,0,2361.04,38046,[]],[4,2,4,1,305.98,802,[]],[4,2,4,2,259.98,638,[]],[4,2,4,3,216.68,405,[]]]],
				[[7,-9,2,0],[[0,1,2,0,1958.75,12401,[]]]],
				[[7,-8,1,0],[[0,1,2,0,2153.62,48974,[]]]],
				[[7,-7,0,0],[[0,1,2,0,2364.31,32287,[]]]],
				[[7,-6,-1,0],[[0,1,2,0,2427.52,7625,[]]]],
				[[7,-5,-2,0],[[0,1,2,0,2547.70,18439,[]]]],
				[[7,-4,-3,0],[[0,1,2,0,2360.33,20696,[]]]],
				[[7,-3,-4,0],[[0,1,2,0,2285.86,40473,[]]]],
				[[7,-2,-5,0],[[0,1,2,0,2098.48,62545,[]],[4,2,4,4,276.65,303,[]],[8,3,4,3,174.64,1149,[1076.0]]]],
				[[7,-1,-6,0],[[0,1,2,0,2254.05,89332,[]],[4,2,4,3,219.36,1541,[1086.0]],[8,3,4,1,173.48,429,[]]]],
				[[7,0,-7,0],[[0,1,2,0,2204.48,117996,[]],[8,3,4,1,356.59,954,[]],[8,3,4,2,362.73,7235,[1006.0,1048.0,1042.0,1077.0]],[4,2,4,3,276.18,236,[]],[4,2,3,4,197.11,2637,[1095.0,1111.0]]]],
				[[7,1,-8,0],[[0,1,2,0,2335.86,75969,[]],[4,2,4,1,301.95,2759,[1064.0,1073.0]],[4,2,4,2,259.21,167,[]]]],
				[[7,2,-9,0],[[0,1,2,0,2215.16,72682,[]],[4,2,4,1,232.12,1210,[1142.0]],[4,2,4,2,191.26,67,[]],[4,2,4,3,221.67,3838,[1074.0,1048.0,1030.0]]]],
				[[8,-9,1,0],[[0,1,2,0,2272.73,91276,[]]]],
				[[8,-8,0,0],[[0,1,2,0,2365.24,102047,[]]]],
				[[8,-7,-1,0],[[0,1,2,0,2520.95,86517,[]]]],
				[[8,-6,-2,0],[[0,1,2,0,2268.43,29732,[]]]],
				[[8,-5,-3,0],[[0,1,2,0,2623.92,15700,[]]]],
				[[8,-4,-4,0],[[0,1,2,0,2048.37,56630,[]]]],
				[[8,-3,-5,0],[[0,1,2,0,2469.16,43724,[]],[8,3,4,1,217.33,433,[]],[4,2,3,2,219.43,202,[]]]],
				[[8,-2,-6,0],[[0,1,2,0,2128.47,15298,[1366.0]],[8,3,4,2,205.67,2284,[1080.0]]]],
				[[8,-1,-7,0],[[0,1,2,0,2110.32,77386,[]],[8,3,4,4,256.42,321,[]],[4,2,4,3,220.28,585,[]],[8,3,4,1,170.24,361,[]]]],
				[[8,0,-8,0],[[0,1,2,0,2413.89,47787,[]],[8,3,4,1,284.33,3450,[1087.0,1037.0]]]],
				[[8,1,-9,0],[[0,1,2,0,2346.48,89406,[]]]],
				[[9,-9,0,0],[[0,1,2,0,2177.27,38707,[1398.0]]]],
				[[9,-8,-1,0],[[0,1,2,0,2027.96,5287,[]]]],
				[[9,-7,-2,0],[[0,1,2,0,2122.84,109938,[]]]],
				[[9,-6,-3,0],[[0,1,2,0,2502.54,13717,[]]]],
				[[9,-5,-4,0],[[0,1,2,0,2339.24,64906,[]],[8,3,4,1,215.13,1732,[1046.0]]]],
				[[9,-4,-5,0],[[0,1,2,0,2419.22,16412,[]]]],
				[[9,-3,-6,0],[[0,1,2,0,2304.35,535,[]]]],
				[[9,-2,-7,0],[[0,1,2,0,2444.43,81025,[]],[8,3,4,1,236.31,2466,[1049.0,986.0]],[8,3,4,3,195.10,301,[]]]],
				[[9,-1,-8,0],[[0,1,2,0,2317.67,107926,[]],[8,3,4,4,352.86,694,[]],[8,3,4,5,185.13,1416,[1054.0]],[8,3,4,3,387.48,1058,[]]]],
				[[9,0,-9,0],[[0,1,2,0,2607.30,58470,[]],[8,3,4,2,361.23,2141,[1082.0]],[4,2,3,1,172.41,494,[]],[8,3,4,3,220.93,3327,[1059.0,1083.0]]]]
			]
		},
		{
			"time": 7.5,
			"molecules": {
				"glucose": [
					[2.141e-03,2.270e-03,2.643e-03,3.188e-03,3.757e-03,4.203e-03,4.477e-03,4.625e-03,4.722e-03,4.808e-03]
				],
				"oxygen": [
					[6.059e+00,7.128e+00,1.007e+01,1.412e+01,1.837e+01,2.228e+01,2.615e+01,3.088e+01,3.711e+01,4.430e+01]
				],
				"tgfa": [
					[1.520e+02,1.520e+02,1.521e+02,1.521e+02,1.522e+02,1.523e+02,1.523e+02,1.523e+02,1.523e+02,1.523e+02]
				],
				"IL-2": [
					[5.136e+10,5.151e+10,5.198e+10,5.267e+10,5.364e+10,5.490e+10,5.650e+10,5.834e+10,5.797e+10,5.549e+10]
				]
			},
			"cells": [
				[[-9,0,9,0],[[0,1,2,0,2405.59,92146,[]],[8,3,4,7,333.70,833,[]],[8,3,4,6,252.14,834,[]],[8,3,4,1,237.76,286,[]],[8,3,4,2,206.03,248,[]],[8,3,4,8,229.36,118,[]],[8,3,4,4,223.44,220,[]],[8,3,3,5,163.95,1313,[1064.0]],[8,3,3,3,183.26,68,[]]]],
				[[-9,1,8,0],[[0,1,2,0,2630.18,76537,[]],[8,3,4,7,286.06,886,[]],[8,3,3,4,189.21,4504,[1057.0,1039.0,1082.0,1078.0]],[8,3,3,5,174.40,3013,[1068.0,1092.0]],[8,3,4,2,242.52,1524,[1069.0]],[8,3,4,8,242.13,1345,[1058.0]],[8,3,4,3,338.75,1143,[]],[8,3,4,1,239.39,4163,[1065.0,1117.0,1101.0]],[8,3,7,9,159.82,5334,[1170.0,1067.0,1110.0,1024.0]]]],
				[[-9,2,7,0],[[0,1,2,0,2282.01,30422,[]],[8,3,4,1,351.15,2406,[1060.0,631.0]],[8,3,4,2,313.20,985,[]],[8,3,4,3,296.43,1858,[1069.0]],[8,3,4,4,190.51,454,[]],[8,3,3,5,163.08,1291,[1070.0]]]],
				[[-9,3,6,0],[[0,1,2,0,2238.08,105660,[]],[8,3,4,1,315.22,5385,[1072.0,1074.0,1013.0,1056.0]],[8,3,4,7,317.92,226,[]],[8,3,4,3,387.90,936,[]],[8,3,4,4,359.78,626,[]],[8,3,4,5,293.78,2046,[1094.0]],[8,3,4,6,275.35,881,[]]]],
				[[-9,4,5,0],[[0,1,2,0,2068.10,112272,[]],[8,3,4,2,340.83,5669,[1074.0,1150.0,1022.0,1080.0]],[8,3,4,1,321.97,1703,[1076.0]],[8,3,4,3,328.45,1896,[1072.0]],[8,3,4,4,317.74,993,[]],[8,3,4,5,318.32,961,[]],[8,3,4,6,319.72,823,[]],[8,3,4,8,234.32,1845,[1065.0]],[8,3,3,7,161.48,3065,[1057.0,1062.0]]]],
				[[-9,5,4,0],[[0,1,2,0,2099.34,88185,[]],[8,3,4,4,389.78,1010,[]],[8,3,3,3,174.91,3145,[1069.0,1081.0,978.0]],[8,3,4,2,235.17,4060,[1065.0,1038.0,1092.0]],[8,3,4,5,324.94,4216,[1070.0,1033.0,1157.0]],[8,3,4,1,249.18,561,[]],[8,3,4,6,266.23,2868,[1053.0,1044.0]],[8,3,3,7,153.90,232,[]],[8,3,4,8,179.56,14,[]]]],
				[[-9,6,3,0],[[0,1,2,0,2124.40,99367,[]],[8,3,4,1,358.19,2075,[1064.0]],[8,3,4,2,398.56,2111,[1069.0]],[8,3,4,5,304.88,566,[]],[8,3,4,4,309.57,579,[]]]],
				[[-9,7,2,0],[[0,1,2,0,2168.54,91203,[]],[8,3,4,3,337.91,1028,[]],[8,3,4,2,327.64,1895,[1063.0]]]],
				[[-9,8,1,0],[[0,1,2,0,2362.68,29552,[]],[8,3,4,1,204.74,4885,[1083.0,1058.0,1127.0,1070.0]],[8,3,4,4,318.97,2025,[1080.0]],[8,3,4,5,278.73,576,[]],[8,3,3,2,202.06,195,[]]]],
				[[-9,9,0,0],[[0,1,2,0,2423.68,90297,[]],[8,3,4,4,224.85,1406,[1084.0]],[8,3,4,5,196.98,1236,[1083.0]],[8,3,4,2,281.42,3742,[1071.0,1031.0,1116.0]],[8,3,4,1,167.50,143,[]]]],
				[[-8,-1,9,0],[[0,1,2,0,2305.37,107665,[]],[8,3,4,3,250.18,4581,[1070.0,1019.0,1156.0,990.0]],[8,3,4,2,166.18,2490,[1094.0,1074.0]],[8,3,4,1,310.52,1566,[1076.0]],[8,3,4,4,382.74,1046,[]],[8,3,4,5,350.58,2491,[1066.0]],[8,3,4,6,319.36,877,[]],[8,3,4,9,311.57,567,[]],[8,3,4,7,256.77,12490,[817.0,1150.0,1048.0,1059.0,985.0]],[8,3,4,10,204.74,692,[]]]],
				[[-8,0,8,0],[[0,1,2,0,2196.16,54069,[]],[8,3,4,2,277.74,2969,[1066.0,982.0]],[8,3,4,4,306.10,4512,[1069.0,973.0,1077.0]],[8,3,4,1,336.22,1979,[1067.0]],[8,3,4,9,303.25,785,[]],[8,3,4,5,262.34,3064,[1052.0,1066.0]],[8,3,4,3,214.09,489,[]],[8,3,4,7,177.25,3510,[1059.0,1010.0,1061.0]]]],
				[[-8,1,7,0],[[0,1,2,0,2125.39,117963,[]],[8,3,4,6,384.73,1197,[]],[8,3,4,2,365.11,2160,[1071.0]],[8,3,4,5,356.17,1183,[]],[8,3,3,4,186.50,3446,[1072.0,1061.0,1076.0]],[8,3,4,1,277.88,2090,[1069.0]],[8,3,4,3,223.38,1885,[1050.0]]]],
				[[-8,2,6,0],[[0,1,2,0,2244.16,48963,[]],[8,3,4,3,396.19,962,[]],[8,3,4,1,264.13,3337,[1050.0,1174.0]],[8,3,4,4,251.49,662,[]]]],
				[[-8,3,5,0],[[0,1,2,0,2216.65,26687,[]],[8,3,4,3,354.01,2007,[1070.0]],[8,3,4,4,336.44,2378,[1065.0]],[8,3,4,5,312.89,3966,[1059.0,1017.0,1102.0]],[8,3,4,2,376.14,844,[]],[8,3,4,7,211.76,1311,[1073.0]],[8,3,4,6,227.10,237,[]]]],
				[[-8,4,4,0],[[0,1,2,0,2233.52,104581,[]],[8,3,4,1,344.94,8203,[969.0,1040.0,1009.0,1059.0,1014.0]],[8,3,4,4,333.20,953,[]],[8,3,4,5,303.86,1814,[1059.0]],[8,3,4,3,389.39,1046,[]],[8,3,4,6,257.46,527,[]]]],
				[[-8,5,3,0],[[0,1,2,0,2147.15,111236,[]],[8,3,4,5,223.64,1888,[1047.0]],[8,3,4,8,368.03,2373,[1074.0]],[8,3,4,3,343.84,2956,[1060.0,1078.0]],[8,3,4,2,272.88,690,[]]]],
				[[-8,6,2,0],[[0,1,2,0,2242.95,73423,[]],[8,3,4,1,284.03,1669,[1051.0]],[8,3,4,2,397.97,1041,[]],[8,3,4,3,344.53,3365,[1087.0,996.0]],[8,3,4,4,319.70,944,[]]]],
				[[-8,7,1,0],[[0,1,2,0,2208.61,95014,[]],[8,3,4,1,319.23,1638,[1061.0]],[8,3,4,3,195.53,643,[]]]],
				[[-8,8,0,0],[[0,1,2,0,2545.35,71312,[]],[8,3,4,5,268.04,508,[]],[8,3,4,3,224.23,2670,[1137.0,1070.0]],[8,3,4,2,214.17,1332,[1062.0]],[8,3,4,1,231.47,1563,[1054.0]]]],
				[[-8,9,-1,0],[[0,1,2,0,1940.72,52844,[]],[8,3,4,2,199.98,2542,[1138.0,1081.0]],[8,3,3,1,204.50,2364,[1079.0,1130.0]],[8,3,4,3,359.45,14991,[1091.0,1142.0,1199.0,1083.0]],[8,3,4,4,182.69,27,[]]]],
				[[-7,-2,9,0],[[0,1,2,0,2464.62,5237,[]],[8,3,4,7,334.53,771,[]],[8,3,4,5,331.25,855,[]],[8,3,4,6,327.81,813,[]],[8,3,4,4,329.21,3101,[1077.0,1077.0]],[8,3,4,1,256.02,473,[]]]],
				[[-7,-1,8,0],[[0,1,2,0,2119.76,68095,[]],[8,3,4,1,345.10,10158,[1020.0,1010.0,1095.0,1085.0,1117.0]],[8,3,4,3,344.30,3097,[1067.0,987.0]],[8,3,4,2,189.54,5663,[1081.0,985.0,1103.0,1063.0,1136.0]],[8,3,4,5,211.67,1333,[1066.0]],[8,3,4,4,372.31,1962,[1064.0]],[8,3,4,6,360.70,1889,[1075.0]],[8,3,4,7,307.90,541,[]],[8,3,4,8,250.04,1651,[1070.0]]]],
				[[-7,0,7,0],[[0,1,2,0,2411.91,76625,[]],[8,3,4,1,190.05,3595,[1090.0,1068.0,1071.0]],[8,3,4,6,165.04,125,[]],[8,3,4,3,365.59,897,[]],[8,3,4,4,301.17,788,[]],[8,3,4,5,302.56,642,[]]]],
				[[-7,1,6,0],[[0,1,2,0,2185.41,38795,[]],[8,3,4,3,299.55,2042,[1071.0]],[8,3,4,1,200.45,108,[]],[8,3,4,2,208.63,1301,[1083.0]]]],
				[[-7,2,5,0],[[0,1,2,0,2249.56,17450,[]],[8,3,4,1,348.06,15819,[811.0,1038.0,1138.0,1066.0,1157.0]],[8,3,4,2,372.13,951,[]],[8,3,4,3,314.31,934,[]]]],
				[[-7,3,4,0],[[0,1,2,0,2323.37,120871,[]],[8,3,4,4,282.63,754,[]],[8,3,4,2,364.08,888,[]]]],
				[[-7,4,3,0],[[0,1,2,0,2541.43,14402,[]],[8,3,4,1,201.42,2906,[1058.0,1145.0]]]],
				[[-7,5,2,0],[[0,1,2,0,2157.29,76854,[]],[8,3,4,1,300.93,617,[]],[8,3,4,2,204.37,2859,[1063.0,1107.0]],[8,3,4,3,243.08,336,[]],[8,3,4,4,175.54,197,[]],[8,3,4,5,218.79,383,[]]]],
				[[-7,6,1,0],[[0,1,2,0,1708.23,89786,[]],[8,3,4,1,194.70,165,[]]]],
				[[-7,7,0,0],[[0,1,2,0,2326.54,111159,[]],[8,3,4,1,212.31,2622,[1058.0,1053.0]],[8,3,3,2,180.60,209,[]]]],
				[[-7,8,-1,0],[[0,1,2,0,1787.07,61960,[]],[8,3,4,1,214.59,1403,[1185.0]],[8,3,4,4,230.52,195,[]]]],
				[[-7,9,-2,0],[[0,1,2,0,2291.87,96567,[]],[8,3,4,1,232.56,3675,[1052.0,636.0,662.0]],[8,3,3,4,197.35,152,[]],[8,3,4,3,189.18,79,[]]]],
				[[-6,-3,9,0],[[0,1,2,0,2266.11,52700,[1386.0]],[8,3,4,1,365.43,1771,[1076.0]],[8,3,4,5,334.26,1826,[1063.0]],[8,3,4,3,292.20,2908,[1081.0,1077.0]],[8,3,4,2,266.12,622,[]],[8,3,4,4,181.54,342,[]],[8,3,4,6,158.79,266,[]],[8,3,4,7,202.36,164,[]]]],
				[[-6,-2,8,0],[[0,1,2,0,2258.25,36634,[]],[8,3,4,1,359.24,4323,[1057.0,1050.0,1106.0]],[8,3,4,3,286.49,963,[]],[8,3,4,2,252.14,580,[]]]],
				[[-6,-1,7,0],[[0,1,2,0,1994.12,85031,[]],[8,3,4,2,306.71,2277,[1061.0]],[8,3,4,1,304.00,663,[]],[8,3,4,3,234.73,2324,[1061.0]]]],
				[[-6,0,6,0],[[0,1,2,0,2415.52,69823,[]],[8,3,4,1,272.66,758,[]],[8,3,4,2,191.23,217,[]],[8,3,3,3,187.67,111,[]]]],
				[[-6,1,5,0],[[0,1,2,0,2050.62,40741,[]]]],
				[[-6,2,4,0],[[0,1,2,0,2196.57,19225,[]],[8,3,4,1,310.68,785,[]]]],
				[[-6,3,3,0],[[0,1,2,0,2186.37,39094,[]]]],
				[[-6,4,2,0],[[0,1,2,0,2300.93,87398,[]]]],
				[[-6,5,1,0],[[0,1,2,0,2232.83,108054,[]]]],
				[[-6,6,0,0],[[0,1,2,0,2208.42,62504,[]]]],
				[[-6,7,-1,0],[[0,1,2,0,2131.72,50173,[]]]],
				[[-6,8,-2,0],[[0,1,2,0,2375.74,32324,[]],[8,3,4,1,396.98,1284,[]],[8,3,3,2,149.78,217,[]],[8,3,4,3,192.04,66,[]]]],
				[[-6,9,-3,0],[[0,1,2,0,2222.05,111013,[]],[8,3,4,1,241.30,742,[675.0]],[8,3,3,2,178.34,521,[]]]],
				[[-5,-4,9,0],[[0,1,2,0,2208.47,40177,[]],[8,3,4,1,256.56,1749,[1076.0]]]],
				[[-5,-3,8,0],[[0,1,2,0,2164.70,88367,[]],[8,3,4,1,346.29,4429,[1142.0,1032.0,1000.0]],[8,3,4,2,362.66,2580,[1174.0]]]],
				[[-5,-2,7,0],[[0,1,2,0,2095.62,120217,[]]]],
				[[-5,-1,6,0],[[0,1,2,0,2272.40,89959,[]]]],
				[[-5,0,5,0],[[0,1,2,0,2210.58,113028,[]],[1,0,4,1,4578.27,3089,[689.0]]]],
				[[-5,1,4,0],[[0,1,2,0,2157.64,94910,[]]]],
				[[-5,2,3,0],[[0,1,2,0,2291.57,65597,[]]]],
				[[-5,3,2,0],[[0,1,2,0,2414.21,18425,[]]]],
				[[-5,4,1,0],[[0,1,2,0,2343.72,27410,[]]]],
				[[-5,5,0,0],[[0,1,2,0,2253.69,97176,[]]]],
				[[-5,6,-1,0],[[0,1,2,0,2202.00,111480,[]]]],
				[[-5,7,-2,0],[[0,1,2,0,2126.86,50230,[]]]],
				[[-5,8,-3,0],[[0,1,2,0,2197.68,35134,[]]]],
				[[-5,9,-4,0],[[0,1,2,0,2793.26,53472,[]]]],
				[[-4,-5,9,0],[[0,1,2,0,2181.25,98454,[]],[8,3,4,1,341.76,1221,[]],[8,3,4,2,348.69,1140,[]],[8,3,4,3,261.67,672,[]],[8,3,4,4,208.09,762,[]]]],
				[[-4,-4,8,0],[[0,1,2,0,2339.83,111243,[]],[8,3,4,1,351.72,748,[]]]],
				[[-4,-3,7,0],[[0,1,2,0,2408.14,17628,[]]]],
				[[-4,-2,6,0],[[0,1,2,0,2622.46,79468,[]]]],
				[[-4,-1,5,0],[[0,1,2,0,2293.73,114707,[]]]],
				[[-4,0,4,0],[[0,1,2,0,2157.98,63168,[]],[8,3,4,2,319.30,1343,[]],[1,0,4,1,2784.17,1613,[]]]],
				[[-4,1,3,0],[[0,1,2,0,2149.89,44731,[]],[1,0,4,1,4593.93,1159,[]]]],
				[[-4,2,2,0],[[0,1,2,0,2185.60,110764,[]]]],
				[[-4,3,1,0],[[0,1,2,0,1621.52,29810,[]],[1,0,4,1,4651.37,4988,[667.0,1475.0]]]],
				[[-4,4,0,0],[[0,1,2,0,2043.88,25688,[]],[1,0,4,1,3730.92,629,[]]]],
				[[-4,5,-1,0],[[0,1,4,0,2858.62,53969,[]]]],
				[[-4,7,-3,0],[[0,1,2,0,2686.34,55363,[]]]],
				[[-4,8,-4,0],[[0,1,2,0,2340.81,112817,[]]]],
				[[-4,9,-5,0],[[0,1,2,0,2021.58,106360,[]]]],
				[[-3,-6,9,0],[[0,1,2,0,2352.14,117256,[]],[8,3,4,1,375.88,2473,[1125.0]],[8,3,4,2,253.25,694,[]]]],
				[[-3,-5,8,0],[[8,3,4,1,261.34,11232,[858.0,1049.0,1109.0,1102.0,1009.0]],[8,3,4,0,290.14,467,[]]]],
				[[-3,-4,7,0],[[0,1,2,0,2204.18,72962,[]]]],
				[[-3,-3,6,0],[[0,1,2,0,1954.60,91473,[]]]],
				[[-3,-2,5,0],[[0,1,2,0,2129.93,118707,[]]]],
				[[-3,-1,4,0],[[0,1,2,0,2345.44,43398,[]]]],
				[[-3,0,3,0],[[0,1,2,0,2396.81,82784,[]],[1,0,4,1,2184.55,1974,[1518.0]]]],
				[[-3,1,2,0],[[0,1,2,0,1858.30,20497,[]],[1,0,4,2,2943.59,1912,[]]]],
				[[-3,2,1,0],[[0,1,2,0,2522.38,22720,[]],[1,0,4,1,2542.22,3691,[1229.0,1481.0]]]],
				[[-3,3,0,0],[[0,1,2,0,2588.94,69179,[]]]],
				[[-3,4,-1,0],[[0,1,2,0,2198.12,60052,[]],[1,0,3,1,2109.49,564,[]],[1,0,3,2,2481.11,2155,[1464.0]]]],
				[[-3,6,-3,0],[[0,1,2,0,2131.60,68729,[]]]],
				[[-3,7,-4,0],[[0,1,2,0,2500.68,71745,[]],[4,2,4,1,310.86,610,[]],[4,2,4,2,286.20,1814,[1077.0]]]],
				[[-3,8,-5,0],[[0,1,2,0,2232.58,54925,[]],[4,2,4,1,398.49,784,[]]]],
				[[-3,9,-6,0],[[0,1,2,0,2000.17,26857,[]]]],
				[[-2,-7,9,0],[[0,1,2,0,1979.85,29654,[]],[8,3,3,3,193.71,1229,[1224.0]],[8,3,4,2,177.68,1405,[1059.0]],[8,3,4,1,189.60,4,[]]]],
				[[-2,-6,8,0],[[0,1,2,0,2245.12,108295,[]],[8,3,4,3,331.38,3389,[1067.0,1036.0]],[8,3,4,2,306.69,906,[]]]],
				[[-2,-5,7,0],[[0,1,4,0,4477.32,40997,[]],[8,3,3,1,195.86,2217,[1076.0,1040.0]]]],
				[[-2,-4,6,0],[[0,1,2,0,1864.30,107658,[]]]],
				[[-2,-3,5,0],[[0,1,2,0,2106.33,30100,[]]]],
				[[-2,-2,4,0],[[0,1,2,0,2110.81,25575,[]],[1,0,4,1,2433.69,329,[]]]],
				[[-2,-1,3,0],[[0,1,4,0,3076.36,34437,[]],[1,0,4,1,3505.67,5730,[1508.0,739.0,1570.0]]]],
				[[-2,0,2,0],[[0,1,2,0,2453.73,68048,[]],[1,0,2,1,4104.78,3785,[1320.0]]]],
				[[-2,1,1,0],[[0,1,2,0,2235.11,14150,[]],[1,0,3,1,2700.79,3820,[1359.0]],[1,0,3,2,1843.87,106,[]]]],
				[[-2,2,0,0],[[0,1,2,0,2327.03,47508,[]],[1,0,4,1,1749.40,1766,[1533.0]]]],
				[[-2,3,-1,0],[[0,1,2,0,2062.06,25312,[]],[1,0,4,1,3468.38,2412,[1387.0]]]],
				[[-2,4,-2,0],[[0,1,4,0,2388.17,105395,[]],[1,0,4,1,3019.89,2111,[1477.0]]]],
				[[-2,5,-3,0],[[0,1,2,0,2136.47,116843,[]]]],
				[[-2,6,-4,0],[[0,1,2,0,2485.84,24522,[]]]],
				[[-2,7,-5,0],[[0,1,2,0,2127.37,115132,[]],[4,2,4,1,359.32,866,[]]]],
				[[-2,8,-6,0],[[0,1,2,0,2317.24,13827,[]],[4,2,4,1,374.34,3044,[1060.0,1072.0]],[4,2,4,2,183.63,2876,[1061.0,1067.0]]]],
				[[-2,9,-7,0],[[0,1,2,0,1955.47,44834,[]],[4,2,4,1,226.65,4113,[1071.0,1090.0,1208.0]],[4,2,4,2,289.68,797,[]],[4,2,4,4,236.86,237,[]]]],
				[[-1,-8,9,0],[[0,1,2,0,2684.56,22931,[]],[8,3,4,1,360.80,819,[]],[8,3,4,2,196.28,219,[]]]],
				[[-1,-7,8,0],[[0,1,2,0,2098.64,6535,[]],[8,3,4,1,313.56,879,[]],[8,3,4,2,367.94,3816,[1216.0,1243.0]],[8,3,4,3,331.75,1477,[]]]],
				[[-1,-6,7,0],[[0,1,2,0,2208.04,88544,[]],[8,3,3,1,168.68,99,[]]]],
				[[-1,-5,6,0],[[0,1,2,0,2350.97,1133,[]]]],
				[[-1,-4,5,0],[[0,1,2,0,3818.69,4045,[]]]],
				[[-1,-3,4,0],[[0,1,2,0,2160.04,26051,[]]]],
				[[-1,-2,3,0],[[0,1,2,0,2208.72,108967,[]],[1,0,4,1,2879.47,619,[]]]],
				[[-1,-1,2,0],[[1,0,4,1,3262.61,2421,[1450.0]]]],
				[[-1,0,1,0],[[0,1,2,0,2109.41,51438,[]],[1,0,2,1,4429.54,14436,[]]]],
				[[-1,1,0,0],[[0,1,2,0,2247.33,119290,[]],[1,0,2,1,2811.79,5432,[1520.0]],[1,0,3,2,1742.66,304,[]]]],
				[[-1,2,-1,0],[[0,1,2,0,2213.40,99526,[]],[1,0,2,1,3183.35,7793,[640.0,1485.0,1153.0]]]],
				[[-1,3,-2,0],[[0,1,2,0,2381.01,17910,[]],[1,0,4,2,2985.53,590,[]]]],
				[[-1,4,-3,0],[[0,1,2,0,2139.89,115349,[]]]],
				[[-1,5,-4,0],[[0,1,2,0,2471.64,111958,[]]]],
				[[-1,6,-5,0],[[0,1,2,0,2265.44,93725,[]],[4,2,4,1,403.36,1983,[1085.0]],[4,2,4,2,431.96,771,[]]]],
				[[-1,7,-6,0],[[0,1,2,0,1940.39,52315,[]],[4,2,4,2,365.68,5241,[1063.0,1006.0,1081.0,1095.0]],[4,2,4,1,310.22,912,[]]]],
				[[-1,8,-7,0],[[0,1,2,0,2009.47,84413,[]],[4,2,4,3,204.35,1462,[1078.0]],[4,2,4,2,323.44,10289,[987.0,1127.0,1139.0,991.0,1057.0]],[4,2,4,1,322.98,1962,[1062.0]],[4,2,4,4,216.43,368,[]]]],
				[[-1,9,-8,0],[[0,1,2,0,2343.54,49668,[]],[4,2,4,5,263.61,647,[]],[4,2,3,2,156.93,1082,[1064.0]],[4,2,4,3,331.86,2230,[1147.0]],[4,2,4,4,294.86,495,[]]]],
				[[0,-9,9,0],[[0,1,2,0,2494.63,13341,[]]]],
				[[0,-8,8,0],[[0,1,2,0,2237.98,120134,[1386.0]]]],
				[[0,-7,7,0],[[0,1,2,0,2397.04,44122,[]],[8,3,4,1,317.64,1943,[1063.0]]]],
				[[0,-6,6,0],[[0,1,1,0,2465.63,121624,[]]]],
				[[0,-5,5,0],[[0,1,2,0,2133.55,87422,[1375.0,1303.0,1355.0]]]],
				[[0,-4,4,0],[[0,1,2,0,2100.43,18551,[]]]],
				[[0,-3,3,0],[[0,1,2,0,1952.20,75713,[]],[1,0,4,2,2614.65,626,[]]]],
				[[0,-2,2,0],[[0,1,2,0,2212.08,20608,[]],[1,0,4,2,4065.48,903,[]]]],
				[[0,-1,1,0],[[0,1,2,0,2262.76,90967,[]],[1,0,2,2,4165.99,77098,[1441.0,1406.0,1397.0]]]],
				[[0,0,0,0],[[0,1,2,0,2464.04,60553,[]],[1,0,2,1,3681.58,113302,[1436.0]]]],
				[[0,1,-1,0],[[0,1,2,0,2021.30,96646,[]],[1,0,2,1,4725.62,51156,[]]]],
				[[0,2,-2,0],[[0,1,2,0,2333.11,44549,[]],[1,0,2,1,3694.56,5443,[1202.0,1409.0]]]],
				[[0,3,-3,0],[[0,1,2,0,2233.11,34467,[]],[1,0,4,2,3268.95,3747,[1467.0,1436.0]],[4,2,4,1,187.48,312,[]]]],
				[[0,4,-4,0],[[0,1,2,0,2419.75,41702,[]],[1,0,4,1,2863.23,507,[]]]],
				[[0,5,-5,0],[[0,1,2,0,2028.21,107123,[]]]],
				[[0,6,-6,0],[[0,1,2,0,2390.56,42140,[]]]],
				[[0,7,-7,0],[[0,1,2,0,2225.68,102942,[]],[4,2,4,1,178.15,383,[]]]],
				[[0,8,-8,0],[[0,1,2,0,1986.74,69443,[]],[4,2,4,4,261.21,423,[]],[4,2,4,1,326.39,727,[]],[4,2,4,2,209.87,2973,[1132.0,1038.0]],[4,2,4,3,185.09,237,[]],[4,2,4,5,148.25,17,[]]]],
				[[0,9,-9,0],[[0,1,2,0,1789.51,101410,[]],[4,2,4,1,226.08,2915,[1056.0,1046.0]],[4,2,4,2,212.49,559,[]],[4,2,4,3,218.21,1572,[1076.0]]]],
				[[1,-9,8,0],[[0,1,2,0,2238.79,86754,[]],[8,3,4,1,309.27,5622,[1066.0,1039.0,1045.0,1145.0]]]],
				[[1,-8,7,0],[[0,1,2,0,2309.93,98018,[]]]],
				[[1,-7,6,0],[[0,1,2,0,2816.17,91603,[]]]],
				[[1,-6,5,0],[[0,1,2,0,3112.53,114673,[]]]],
				[[1,-5,4,0],[[0,1,2,0,2081.28,2615,[]]]],
				[[1,-4,3,0],[[0,1,2,0,2275.80,13511,[]],[1,0,4,1,3327.21,748,[]]]],
				[[1,-3,2,0],[[0,1,2,0,1950.34,49919,[]],[1,0,4,1,3103.12,2319,[1566.0]]]],
				[[1,-2,1,0],[[0,1,2,0,2819.91,70999,[]],[1,0,2,1,3331.07,4095,[1547.0,1517.0]]]],
				[[1,-1,0,0],[[0,1,2,0,2364.30,99374,[]],[1,0,2,1,4036.26,4746,[]]]],
				[[1,0,-1,0],[[0,1,2,0,2149.34,43008,[]],[1,0,2,2,2829.92,6386,[1513.0,1357.0]]]],
				[[1,1,-2,0],[[0,1,2,0,1758.74,17061,[]],[1,0,2,2,2680.32,7798,[641.0,1144.0,1509.0]],[1,0,2,1,2236.53,2153,[]]]],
				[[1,2,-3,0],[[0,1,2,0,2503.63,16960,[]],[1,0,2,1,4196.77,4068,[1520.0]]]],
				[[1,3,-4,0],[[0,1,2,0,2246.04,41927,[]],[1,0,2,1,4532.53,2421,[]]]],
				[[1,4,-5,0],[[0,1,2,0,2569.78,23249,[]],[4,2,4,1,238.35,2842,[1070.0,1080.0]]]],
				[[1,5,-6,0],[[0,1,2,0,2459.44,69393,[]]]],
				[[1,6,-7,0],[[0,1,2,0,2184.16,96489,[]],[4,2,4,1,300.76,4051,[1048.0,1053.0,1007.0]],[4,2,4,2,314.88,1732,[1063.0]],[4,2,4,3,322.07,1981,[1068.0]],[4,2,4,4,235.76,1381,[1057.0]]]],
				[[1,7,-8,0],[[0,1,2,0,2141.17,33756,[]],[4,2,4,5,270.29,1570,[1055.0]],[4,2,4,2,234.38,3409,[1053.0,973.0,1143.0]],[4,2,3,3,171.27,3286,[1055.0,1067.0,1138.0]],[4,2,4,1,319.45,2355,[1061.0]],[4,2,4,4,246.98,323,[]]]],
				[[1,8,-9,0],[[0,1,2,0,2229.79,72660,[1385.0]],[4,2,4,2,309.16,4354,[1067.0,1117.0,1099.0]],[4,2,4,1,342.72,936,[]]]],
				[[2,-9,7,0],[[0,1,2,0,2204.70,36264,[]]]],
				[[2,-8,6,0],[[0,1,2,0,2358.58,28479,[]]]],
				[[2,-7,5,0],[[0,1,2,0,2200.60,39499,[]]]],
				[[2,-6,4,0],[[0,1,2,0,2646.78,68559,[]]]],
				[[2,-5,3,0],[[0,1,2,0,2132.21,94529,[]]]],
				[[2,-4,2,0],[[0,1,2,0,2334.20,118752,[]]]],
				[[2,-3,1,0],[[0,1,2,0,2263.73,105700,[]],[1,0,2,1,4710.37,2254,[]]]],
				[[2,-2,0,0],[[0,1,2,0,2343.61,84886,[]],[1,0,2,2,2476.70,664,[]]]],
				[[2,-1,-1,0],[[0,1,2,0,2021.08,102871,[]],[1,0,2,2,4197.71,4050,[]]]],
				[[2,0,-2,0],[[0,1,2,0,2350.29,98140,[]],[1,0,4,2,3723.31,2226,[]]]],
				[[2,1,-3,0],[[0,1,2,0,2157.35,47776,[]],[1,0,3,1,4562.54,3924,[]]]],
				[[2,2,-4,0],[[0,1,2,0,2229.27,77128,[]],[1,0,4,1,3055.45,2256,[639.0]]]],
				[[2,3,-5,0],[[0,1,2,0,2511.61,65369,[]],[4,2,4,1,368.34,2267,[1096.0]]]],
				[[2,4,-6,0],[[0,1,2,0,2383.97,37911,[]]]],
				[[2,5,-7,0],[[0,1,2,0,2713.82,74048,[]],[4,2,4,1,306.31,562,[]]]],
				[[2,6,-8,0],[[0,1,2,0,1921.49,108157,[]],[4,2,4,2,305.70,668,[]],[4,2,4,1,188.57,581,[]]]],
				[[2,7,-9,0],[[0,1,2,0,2456.71,3945,[]],[4,2,4,2,336.35,1068,[]],[4,2,4,1,258.54,2168,[1062.0]],[4,2,4,3,229.92,1041,[]],[4,2,4,4,192.39,514,[]],[4,2,4,5,160.80,23,[]]]],
				[[3,-9,6,0],[[0,1,2,0,2115.60,28341,[]]]],
				[[3,-8,5,0],[[0,1,2,0,2378.60,110530,[]]]],
				[[3,-7,4,0],[[0,1,2,0,1917.90,51104,[]]]],
				[[3,-6,3,0],[[0,1,2,0,2509.59,71401,[]]]],
				[[3,-5,2,0],[[0,1,2,0,2292.31,29725,[]]]],
				[[3,-4,1,0],[[0,1,2,0,2279.19,117331,[]],[1,0,4,1,2764.88,435,[]]]],
				[[3,-3,0,0],[[0,1,2,0,2224.00,35721,[]],[1,0,2,1,2488.17,819,[]],[1,0,2,2,2169.36,2388,[1597.0]]]],
				[[3,-2,-1,0],[[0,1,2,0,2507.66,80845,[]],[1,0,4,1,3909.58,4074,[1559.0,1442.0]]]],
				[[3,-1,-2,0],[[0,1,2,0,2461.49,98628,[]],[1,0,4,1,3394.42,71067,[640.0,1266.0,1327.0,1559.0]]]],
				[[3,0,-3,0],[[0,1,2,0,2005.41,89949,[]],[1,0,2,1,4581.66,73152,[639.0]]]],
				[[3,1,-4,0],[[0,1,2,0,2216.09,112347,[]]]],
				[[3,2,-5,0],[[0,1,2,0,2288.84,49821,[]]]],
				[[3,3,-6,0],[[0,1,2,0,2105.89,46480,[]],[4,2,4,1,170.24,98,[]]]],
				[[3,4,-7,0],[[0,1,2,0,2403.67,31044,[]],[4,2,4,1,291.00,3906,[1063.0,1112.0,1147.0]]]],
				[[3,5,-8,0],[[0,1,2,0,1946.02,100249,[]],[4,2,4,1,332.76,885,[]],[4,2,4,2,294.76,566,[]],[4,2,4,3,274.89,489,[]]]],
				[[3,6,-9,0],[[0,1,2,0,2092.37,70409,[]],[4,2,4,1,340.76,8384,[978.0,1021.0,944.0,1183.0,1162.0]],[4,2,4,4,358.95,1162,[]],[4,2,4,3,229.59,1729,[1058.0]]]],
				[[4,-8,4,0],[[0,1,4,0,4019.67,39577,[]]]],
				[[4,-7,3,0],[[0,1,2,0,2167.03,34940,[]]]],
				[[4,-6,2,0],[[0,1,2,0,1882.49,84480,[]]]],
				[[4,-5,1,0],[[0,1,2,0,1967.86,2555,[]]]],
				[[4,-4,0,0],[[0,1,2,0,2065.22,73905,[]],[1,0,4,1,3479.36,5712,[1517.0,651.0,653.0]]]],
				[[4,-3,-1,0],[[0,1,2,0,2478.92,20142,[]],[1,0,4,1,3559.69,696,[]]]],
				[[4,-2,-2,0],[[0,1,2,0,2243.83,111996,[]]]],
				[[4,-1,-3,0],[[0,1,2,0,2443.02,114765,[]],[1,0,4,1,2571.91,427,[]]]],
				[[4,0,-4,0],[[0,1,2,0,2413.69,71793,[]]]],
				[[4,1,-5,0],[[0,1,2,0,2230.26,108007,[]],[4,2,4,1,363.62,1044,[]]]],
				[[4,2,-6,0],[[0,1,2,0,2526.18,92184,[]],[4,2,3,3,180.21,3397,[1087.0,1068.0,1015.0]],[4,2,3,1,148.22,51,[]],[4,2,3,2,227.07,6,[]]]],
				[[4,3,-7,0],[[0,1,2,0,2658.73,98091,[]],[4,2,4,1,203.33,1163,[1064.0]],[4,2,3,2,176.03,98,[]],[4,2,3,3,179.50,4550,[1070.0,1085.0,1103.0,1018.0]]]],
				[[4,4,-8,0],[[0,1,2,0,1937.51,29992,[]],[4,2,4,2,277.71,1645,[1078.0]],[4,2,4,1,189.32,1359,[1080.0]],[4,2,4,3,238.40,544,[]],[4,2,3,4,196.13,152,[]]]],
				[[4,5,-9,0],[[0,1,2,0,2482.03,19848,[]],[4,2,4,4,341.80,2099,[1087.0]],[4,2,4,3,173.75,5376,[1091.0,1082.0,1085.0,1066.0]],[4,2,4,2,177.38,40,[]]]],
				[[5,-9,4,0],[[0,1,2,0,2335.88,75838,[]]]],
				[[5,-8,3,0],[[0,1,2,0,2520.78,89715,[]]]],
				[[5,-7,2,0],[[0,1,2,0,2656.81,94250,[]]]],
				[[5,-6,1,0],[[0,1,2,0,2098.94,115715,[1370.0]]]],
				[[5,-5,0,0],[[0,1,2,0,2061.69,92309,[]]]],
				[[5,-4,-1,0],[[0,1,2,0,2298.81,67360,[]]]],
				[[5,-3,-2,0],[[0,1,2,0,2511.84,32475,[]]]],
				[[5,-2,-3,0],[[0,1,2,0,1988.80,62676,[]]]],
				[[5,-1,-4,0],[[0,1,2,0,2489.62,14273,[]]]],
				[[5,0,-5,0],[[0,1,2,0,2157.45,67631,[]],[4,2,4,2,386.83,5632,[1073.0,1160.0,1024.0,1035.0]],[4,2,4,1,225.88,319,[]]]],
				[[5,1,-6,0],[[0,1,2,0,1926.30,117677,[]],[4,2,4,1,252.47,2372,[1066.0,985.0]],[4,2,4,4,197.93,1210,[1077.0]],[4,2,4,3,191.34,1114,[1062.0]]]],
				[[5,2,-7,0],[[0,1,2,0,2114.24,92108,[]],[4,2,4,1,349.27,2183,[1057.0]]]],
				[[5,3,-8,0],[[0,1,2,0,2396.74,115316,[]],[4,2,4,1,382.98,11614,[848.0,1081.0,1069.0,1080.0,1074.0]],[4,2,4,2,170.99,1522,[1080.0]],[4,2,4,3,186.43,180,[]]]],
				[[5,4,-9,0],[[0,1,2,0,1913.60,55599,[]],[4,2,4,1,343.27,820,[]],[4,2,4,2,227.81,2571,[1048.0,1032.0]],[4,2,3,3,193.24,31,[]]]],
				[[6,-9,3,0],[[0,1,2,0,2263.63,103452,[]]]],
				[[6,-8,2,0],[[0,1,2,0,2394.64,25154,[]]]],
				[[6,-7,1,0],[[0,1,2,0,2177.72,93747,[]]]],
				[[6,-6,0,0],[[0,1,2,0,2371.90,95725,[1359.0]]]],
				[[6,-5,-1,0],[[0,1,2,0,2328.15,86163,[]]]],
				[[6,-4,-2,0],[[0,1,2,0,2231.00,85927,[]]]],
				[[6,-3,-3,0],[[0,1,1,0,2039.42,121604,[]]]],
				[[6,-2,-4,0],[[0,1,2,0,2681.49,107877,[]],[8,3,4,1,320.04,874,[]]]],
				[[6,-1,-5,0],[[0,1,2,0,2294.26,16356,[]],[8,3,4,2,352.43,5222,[1051.0,983.0,1064.0,994.0]]]],
				[[6,0,-6,0],[[0,1,2,0,2210.91,66431,[]],[4,2,4,1,408.49,3354,[1077.0,1136.0]],[4,2,4,2,413.18,2024,[1089.0]]]],
				[[6,1,-7,0],[[0,1,2,0,2251.23,30976,[]],[4,2,4,4,452.97,808,[]],[4,2,4,1,398.60,2147,[1064.0]],[4,2,4,2,168.96,315,[]],[4,2,4,3,198.54,144,[]]]],
				[[6,2,-8,0],[[0,1,2,0,2638.61,57512,[]],[4,2,4,2,284.24,2414,[1055.0,1020.0]],[4,2,4,1,373.81,899,[]]]],
				[[6,3,-9,0],[[0,1,2,0,2361.04,38766,[]],[4,2,4,3,374.42,1125,[]],[4,2,4,2,169.93,1358,[1074.0]]]],
				[[7,-9,2,0],[[0,1,2,0,1958.75,13121,[]]]],
				[[7,-8,1,0],[[0,1,2,0,2153.62,49694,[]]]],
				[[7,-7,0,0],[[0,1,2,0,2364.31,33007,[]]]],
				[[7,-6,-1,0],[[0,1,2,0,2427.52,8345,[]]]],
				[[7,-5,-2,0],[[0,1,2,0,2547.70,19159,[]]]],
				[[7,-4,-3,0],[[0,1,2,0,2360.33,21416,[]]]],
				[[7,-3,-4,0],[[0,1,2,0,2285.86,41193,[]]]],
				[[7,-2,-5,0],[[0,1,2,0,2098.48,63265,[]],[4,2,4,4,410.21,1023,[]],[8,3,4,3,320.19,1869,[1076.0]]]],
				[[7,-1,-6,0],[[0,1,2,0,2254.05,90052,[]],[4,2,4,3,411.21,2261,[1086.0]],[8,3,4,1,329.69,1149,[]],[8,3,4,2,298.78,792,[]]]],
				[[7,0,-7,0],[[0,1,2,0,2204.48,118716,[]],[8,3,4,1,334.19,1674,[1079.0]],[4,2,4,3,438.04,956,[]]]],
				[[7,1,-8,0],[[0,1,2,0,2335.86,76689,[]],[4,2,4,3,240.86,337,[]],[4,2,4,2,440.19,887,[]]]],
				[[7,2,-9,0],[[0,1,2,0,2215.16,73402,[]],[4,2,4,1,396.34,1930,[1142.0]],[4,2,4,2,358.63,787,[]],[4,2,4,3,416.78,4558,[1074.0,1048.0,1030.0]]]],
				[[8,-9,1,0],[[0,1,2,0,2272.73,91996,[]]]],
				[[8,-8,0,0],[[0,1,2,0,2365.24,102767,[]]]],
				[[8,-7,-1,0],[[0,1,2,0,2520.95,87237,[]]]],
				[[8,-6,-2,0],[[0,1,2,0,2268.43,30452,[]]]],
				[[8,-5,-3,0],[[0,1,2,0,2623.92,16420,[]]]],
				[[8,-4,-4,0],[[0,1,2,0,2048.37,57350,[]]]],
				[[8,-3,-5,0],[[0,1,2,0,2469.16,44444,[]],[8,3,3,1,141.71,1153,[1056.0]]]],
				[[8,-2,-6,0],[[0,1,2,0,2128.47,16018,[1366.0]],[8,3,4,2,381.59,3004,[1080.0]],[4,2,4,1,329.14,3357,[1095.0,1111.0]],[8,3,4,3,148.96,96,[]]]],
				[[8,-1,-7,0],[[0,1,2,0,2110.32,78106,[]],[8,3,4,4,373.85,1041,[]],[4,2,4,3,318.36,1305,[]],[8,3,4,1,305.46,1081,[]]]],
				[[8,0,-8,0],[[0,1,2,0,2413.89,48507,[]],[8,3,4,1,210.81,4170,[1087.0,1037.0,1069.0]],[8,3,4,2,309.43,491,[]],[4,2,4,3,272.92,1214,[]],[8,3,4,4,257.30,7955,[1006.0,1048.0,1042.0,1077.0,1056.0]]]],
				[[8,1,-9,0],[[0,1,2,0,2346.48,90126,[]],[8,3,4,1,195.83,353,[]],[4,2,3,2,180.56,3479,[1064.0,1073.0,1033.0]]]],
				[[9,-9,0,0],[[0,1,2,0,2177.27,39427,[1398.0]]]],
				[[9,-8,-1,0],[[0,1,2,0,2027.96,6007,[]]]],
				[[9,-7,-2,0],[[0,1,2,0,2122.84,110658,[]]]],
				[[9,-6,-3,0],[[0,1,2,0,2502.54,14437,[]]]],
				[[9,-5,-4,0],[[0,1,2,0,2339.24,65626,[]],[8,3,4,1,307.35,2452,[1046.0]]]],
				[[9,-4,-5,0],[[0,1,2,0,2419.22,17132,[]],[4,2,4,1,424.23,922,[]]]],
				[[9,-3,-6,0],[[0,1,2,0,2304.35,1255,[]],[8,3,3,1,162.67,54,[]]]],
				[[9,-2,-7,0],[[0,1,2,0,2444.43,81745,[]],[8,3,3,1,157.22,3186,[1049.0,986.0,1094.0]],[8,3,4,3,326.67,1021,[]],[8,3,4,2,271.72,594,[]]]],
				[[9,-1,-8,0],[[0,1,2,0,2317.67,108646,[]],[8,3,4,4,274.86,1414,[1060.0]],[8,3,4,5,294.57,2136,[1054.0]],[8,3,4,3,387.34,1778,[1070.0]]]],
				[[9,0,-9,0],[[0,1,2,0,2607.30,59190,[]],[8,3,4,2,299.08,2861,[1082.0,1106.0]],[8,3,4,3,357.68,4047,[1059.0,1083.0]],[8,3,4,1,320.23,707,[]],[8,3,4,4,221.85,545,[]],[8,3,3,5,157.41,218,[]]]]
			]
		},
		{
			"time": 8.0,
			"molecules": {
				"glucose": [
					[2.244e-03,2.366e-03,2.714e-03,3.213e-03,3.731e-03,4.142e-03,4.398e-03,4.541e-03,4.644e-03,4.747e-03]
				],
				"oxygen": [
					[6.088e+00,7.166e+00,1.013e+01,1.423e+01,1.852e+01,2.245e+01,2.629e+01,3.097e+01,3.713e+01,4.428e+01]
				],
				"tgfa": [
					[1.520e+02,1.520e+02,1.520e+02,1.521e+02,1.522e+02,1.522e+02,1.523e+02,1.523e+02,1.523e+02,1.523e+02]
				],
				"IL-2": [
					[3.152e+11,3.160e+11,3.183e+11,3.214e+11,3.253e+11,3.296e+11,3.334e+11,3.354e+11,3.316e+11,3.225e+11]
				]
			},
			"cells": [
				[[-9,0,9,0],[[0,1,2,0,2405.59,92866,[]],[8,3,4,7,246.34,1553,[1080.0]],[8,3,4,5,381.84,5224,[1057.0,1039.0,1082.0,1078.0]],[8,3,4,1,361.72,1006,[]],[8,3,4,2,321.96,968,[]],[8,3,4,8,408.61,838,[]],[8,3,4,4,361.50,940,[]],[8,3,4,9,345.96,703,[]],[8,3,4,6,211.34,530,[]],[8,3,4,3,188.41,144,[]],[8,3,4,12,173.13,66,[]],[8,3,3,11,150.83,99,[]]]],
				[[-9,1,8,0],[[0,1,2,0,2630.18,77257,[]],[8,3,4,7,216.48,1606,[1053.0]],[8,3,4,9,196.82,6054,[1170.0,1067.0,1110.0,1024.0,621.0]],[8,3,3,1,168.91,4883,[1065.0,1117.0,1101.0,1056.0]],[8,3,3,2,161.51,2244,[1069.0,1070.0]],[8,3,4,8,397.21,2065,[1058.0]],[8,3,4,6,403.28,316,[]],[8,3,4,4,218.08,486,[]],[8,3,4,5,300.69,1917,[1081.0]],[8,3,4,3,157.73,103,[]],[8,3,3,10,158.13,1362,[1059.0]],[8,3,3,11,155.16,36,[]],[8,3,4,12,182.88,2609,[1075.0,1023.0]]]],
				[[-9,2,7,0],[[0,1,2,0,2282.01,31142,[]],[8,3,4,1,389.75,3126,[1060.0,631.0,629.0]],[8,3,4,2,248.21,1705,[1078.0]],[8,3,4,9,278.81,583,[]],[8,3,4,4,314.03,1174,[]],[8,3,4,5,320.44,2011,[1070.0]],[8,3,4,6,272.43,3785,[1057.0,1062.0]],[8,3,4,7,283.90,527,[]],[8,3,4,8,244.53,645,[]],[8,3,4,3,163.09,303,[]],[8,3,3,11,197.15,32,[]]]],
				[[-9,3,6,0],[[0,1,2,0,2238.08,106380,[]],[8,3,4,1,237.47,6105,[1072.0,1074.0,1013.0,1056.0,1012.0]],[8,3,4,7,386.70,946,[665.0]],[8,3,4,10,339.51,280,[]],[8,3,4,3,247.14,221,[]],[8,3,4,5,205.17,2766,[1094.0,1055.0]],[8,3,4,6,187.34,1601,[1064.0]],[8,3,4,2,272.41,500,[]],[8,3,4,8,337.52,457,[]],[8,3,4,9,208.16,312,[]],[8,3,3,4,173.31,121,[]]]],
				[[-9,4,5,0],[[0,1,2,0,2068.10,112992,[]],[8,3,4,2,340.77,6389,[1074.0,1150.0,1022.0,1080.0,1006.0]],[8,3,4,1,215.66,2423,[1076.0,1124.0]],[8,3,4,3,291.94,2616,[1072.0,1042.0]],[8,3,4,10,378.71,571,[]],[8,3,4,5,304.98,1681,[1070.0]],[8,3,4,7,211.16,1713,[1065.0]],[8,3,4,8,158.99,2565,[1065.0,1037.0]],[8,3,4,9,282.97,674,[]],[8,3,4,4,254.29,272,[]]]],
				[[-9,5,4,0],[[0,1,2,0,2099.34,88905,[]],[8,3,4,4,323.22,1730,[1080.0]],[8,3,4,8,353.99,734,[]],[8,3,4,2,340.16,4780,[1065.0,1038.0,1092.0]],[8,3,4,11,242.42,2831,[1069.0,1077.0]],[8,3,4,1,183.66,1281,[1052.0]],[8,3,3,12,164.51,83,[]],[8,3,4,3,246.93,471,[]],[8,3,4,7,216.60,357,[]],[8,3,4,9,252.45,557,[]],[8,3,4,10,205.83,1543,[1059.0]],[8,3,4,5,210.15,1564,[1084.0]]]],
				[[-9,6,3,0],[[0,1,2,0,2124.40,100087,[]],[8,3,4,1,178.34,2795,[1064.0,630.0,604.0]],[8,3,4,7,283.35,3093,[1074.0,1070.0]],[8,3,4,2,206.11,4936,[1070.0,1033.0,1157.0,1056.0]],[8,3,4,4,222.25,1299,[1078.0]],[8,3,3,3,184.27,2615,[1063.0,1050.0]],[8,3,4,6,280.45,3865,[1069.0,1081.0,978.0]]]],
				[[-9,7,2,0],[[0,1,2,0,2168.54,91923,[]],[8,3,4,5,341.76,1761,[1079.0]],[8,3,4,6,218.76,220,[]],[8,3,4,1,337.42,677,[]],[8,3,4,4,334.59,612,[]],[8,3,4,3,228.67,1664,[1066.0]],[8,3,3,2,178.52,238,[]]]],
				[[-9,8,1,0],[[0,1,2,0,2362.68,30272,[]],[8,3,4,1,361.94,5605,[1083.0,1058.0,1127.0,1070.0]],[8,3,4,4,259.78,2745,[1080.0,1071.0]],[8,3,4,5,202.08,1296,[1062.0]],[8,3,4,2,390.13,915,[]],[8,3,3,3,163.08,1228,[1058.0]]]],
				[[-9,9,0,0],[[0,1,2,0,2423.68,91017,[]],[8,3,4,4,386.56,2126,[1084.0]],[8,3,4,5,365.95,1956,[1083.0]],[8,3,3,2,186.24,4462,[1071.0,1031.0,1116.0,1058.0]],[8,3,4,1,329.61,863,[]],[8,3,4,3,319.90,3084,[1079.0,1130.0]],[8,3,4,6,291.27,599,[]]]],
				[[-8,-1,9,0],[[0,1,2,0,2305.37,108385,[]],[8,3,4,3,190.51,5301,[1070.0,1019.0,1156.0,990.0,962.0]],[8,3,4,2,337.67,3210,[1094.0,1074.0]],[8,3,3,7,165.24,13210,[817.0,1150.0,1048.0,1059.0,985.0,1034.0]],[8,3,4,8,359.06,788,[]],[8,3,4,4,317.21,543,[]],[8,3,4,6,279.63,1597,[1066.0]],[8,3,4,10,295.27,1412,[]],[8,3,3,1,144.61,17,[]]]],
				[[-8,0,8,0],[[0,1,2,0,2196.16,54789,[]],[8,3,4,2,208.81,3689,[1066.0,982.0,1116.0]],[8,3,4,4,262.55,5232,[1069.0,973.0,1077.0,987.0]],[8,3,4,1,270.61,2699,[1067.0,961.0]],[8,3,4,9,230.44,1505,[1050.0]],[8,3,4,5,193.34,3784,[1052.0,1066.0,1108.0]],[8,3,4,3,335.47,1209,[]],[8,3,4,7,301.36,4230,[1059.0,1010.0,1061.0]],[8,3,4,6,324.90,2033,[1064.0]],[8,3,4,8,260.32,472,[]],[8,3,4,11,265.69,425,[]],[8,3,4,13,201.09,1863,[1059.0]]]],
				[[-8,1,7,0],[[0,1,2,0,2125.39,118683,[]],[8,3,4,4,341.85,3733,[1068.0,1092.0]],[8,3,4,2,327.83,2880,[1071.0,1154.0]],[8,3,4,8,302.04,618,[]],[8,3,4,3,155.30,2605,[1050.0,1037.0]],[8,3,4,1,215.84,2810,[1069.0,1045.0]],[8,3,4,5,224.94,467,[]],[8,3,4,9,180.71,190,[]],[8,3,4,7,208.97,202,[]]]],
				[[-8,2,6,0],[[0,1,2,0,2244.16,49683,[]],[8,3,4,3,286.55,1682,[1098.0]],[8,3,3,1,164.35,4057,[1050.0,1174.0,1079.0]],[8,3,4,10,188.07,2578,[1069.0,1069.0]],[8,3,4,6,314.79,1903,[1067.0]],[8,3,4,5,320.37,709,[]],[8,3,4,9,260.05,562,[]],[8,3,4,7,248.25,1654,[1087.0]],[8,3,4,2,213.19,952,[]],[8,3,4,8,179.96,442,[]],[8,3,3,4,197.60,1346,[1073.0]]]],
				[[-8,3,5,0],[[0,1,2,0,2216.65,27407,[]],[8,3,4,6,359.77,957,[]],[8,3,4,4,325.58,3098,[1065.0,1008.0]],[8,3,3,9,150.49,1247,[1056.0]],[8,3,4,7,375.36,2031,[1073.0]],[8,3,4,1,236.04,353,[]],[8,3,4,5,159.09,1382,[1075.0]],[8,3,3,3,151.01,369,[]],[8,3,4,8,214.86,111,[]]]],
				[[-8,4,4,0],[[0,1,2,0,2233.52,105301,[]],[8,3,4,1,231.62,8923,[969.0,1040.0,1009.0,1059.0,1014.0,1168.0]],[8,3,4,4,297.66,1673,[1075.0]],[8,3,4,5,246.64,2534,[1059.0,1002.0]],[8,3,4,3,348.12,1766,[1077.0]],[8,3,3,10,139.61,228,[]],[8,3,4,7,286.03,610,[]],[8,3,4,2,252.96,521,[]],[8,3,4,8,282.20,418,[]],[8,3,4,6,175.41,4686,[1059.0,1017.0,1102.0,1068.0]],[8,3,3,9,141.21,180,[]]]],
				[[-8,5,3,0],[[0,1,2,0,2147.15,111956,[]],[8,3,4,5,335.63,2608,[1047.0]],[8,3,4,6,206.40,159,[]],[8,3,4,3,240.46,3676,[1060.0,1078.0,991.0]],[8,3,4,1,206.29,212,[]],[8,3,4,4,219.87,432,[]],[8,3,4,2,165.15,3588,[1053.0,1044.0,1077.0]],[8,3,4,7,185.89,7,[]]]],
				[[-8,6,2,0],[[0,1,2,0,2242.95,74143,[]],[8,3,3,6,168.96,248,[]],[8,3,4,5,343.57,569,[]],[8,3,4,2,287.66,1748,[1070.0]],[8,3,4,3,299.48,523,[]],[8,3,4,4,216.91,471,[]],[8,3,3,1,178.29,1286,[1073.0]],[8,3,4,7,179.20,1410,[1072.0]]]],
				[[-8,7,1,0],[[0,1,2,0,2208.61,95734,[]],[8,3,4,1,245.61,2358,[1061.0,1030.0]],[8,3,4,3,340.15,1363,[]],[8,3,4,2,418.09,681,[]],[8,3,4,4,251.35,466,[]],[8,3,3,5,175.70,107,[]]]],
				[[-8,8,0,0],[[0,1,2,0,2545.35,72032,[]],[8,3,3,6,200.20,56,[]],[8,3,4,3,362.69,3390,[1137.0,1070.0]],[8,3,4,2,350.16,2052,[1062.0]],[8,3,4,1,355.12,2283,[1054.0]],[8,3,4,4,177.95,169,[]]]],
				[[-8,9,-1,0],[[0,1,2,0,1940.72,53564,[]],[8,3,4,2,355.99,3262,[1138.0,1081.0]],[8,3,4,4,355.68,747,[]],[8,3,4,3,318.83,15711,[1091.0,1142.0,1199.0,1083.0,1074.0]],[8,3,4,1,283.11,194,[]]]],
				[[-7,-2,9,0],[[0,1,2,0,2464.62,5957,[]],[8,3,4,7,223.31,1491,[1067.0]],[8,3,4,3,262.99,426,[]],[8,3,4,6,272.98,1533,[1060.0]],[8,3,4,4,236.95,3821,[1077.0,1077.0,1031.0]],[8,3,4,1,366.32,1193,[]],[8,3,4,2,254.59,613,[]],[8,3,4,5,242.84,3211,[1066.0,1072.0]],[8,3,3,8,177.48,238,[]],[8,3,4,9,195.19,1287,[1048.0]],[8,3,3,10,171.05,94,[]]]],
				[[-7,-1,8,0],[[0,1,2,0,2119.76,68815,[]],[8,3,4,1,264.06,10878,[1020.0,1010.0,1095.0,1085.0,1117.0,1031.0]],[8,3,4,3,262.41,3817,[1067.0,987.0,993.0]],[8,3,4,2,354.64,6383,[1081.0,985.0,1103.0,1063.0,1136.0]],[8,3,3,5,153.36,2053,[1066.0,968.0]],[8,3,4,4,258.90,2682,[1064.0,1064.0]],[8,3,4,11,239.67,423,[]],[8,3,4,7,240.96,1261,[1053.0]],[8,3,3,8,160.23,2371,[1070.0,1053.0]],[8,3,4,9,357.46,1766,[1062.0]],[8,3,4,6,160.53,1554,[1067.0]],[8,3,3,10,177.16,2286,[1076.0,992.0]],[8,3,4,12,177.78,207,[]]]],
				[[-7,0,7,0],[[0,1,2,0,2411.91,77345,[]],[8,3,4,1,357.88,4315,[1090.0,1068.0,1071.0]],[8,3,4,6,291.52,845,[]],[8,3,4,3,333.54,1617,[1070.0]],[8,3,4,4,236.11,1508,[1065.0]],[8,3,4,7,250.15,454,[]],[8,3,4,2,206.01,216,[]]]],
				[[-7,1,6,0],[[0,1,2,0,2185.41,39515,[]],[8,3,4,7,164.97,138,[]],[8,3,4,1,360.82,828,[]],[8,3,4,2,375.88,2021,[1083.0]],[8,3,4,4,362.52,4166,[1072.0,1061.0,1076.0]],[8,3,4,5,176.61,1478,[1084.0]],[8,3,4,6,222.27,2727,[1070.0,1183.0]],[8,3,4,3,153.58,426,[]]]],
				[[-7,2,5,0],[[0,1,2,0,2249.56,18170,[]],[8,3,4,3,270.12,380,[]],[8,3,4,2,275.93,1671,[1096.0]],[8,3,4,5,266.46,597,[]],[8,3,4,4,255.61,566,[]],[8,3,4,1,181.93,310,[]],[8,3,4,6,186.66,2762,[1071.0,1109.0]]]],
				[[-7,3,4,0],[[0,1,1,0,2323.37,121591,[]],[8,3,4,5,218.74,500,[]],[8,3,4,2,250.99,1608,[1101.0]],[8,3,4,3,258.02,472,[]]]],
				[[-7,4,3,0],[[0,1,2,0,2541.43,15122,[]],[8,3,4,1,310.66,3626,[1058.0,1145.0]],[8,3,4,3,262.11,448,[]],[8,3,4,5,174.92,190,[]],[8,3,4,4,174.89,211,[]]]],
				[[-7,5,2,0],[[0,1,2,0,2157.29,77574,[]],[8,3,4,1,237.79,1337,[1077.0]],[8,3,4,2,298.82,3579,[1063.0,1107.0]],[8,3,4,3,350.47,1056,[]],[8,3,4,4,289.17,917,[]],[8,3,4,5,384.28,1103,[]]]],
				[[-7,6,1,0],[[0,1,2,0,1708.23,90506,[]],[8,3,4,1,376.00,885,[]],[8,3,4,2,234.19,4085,[1087.0,996.0,1061.0]],[8,3,4,3,175.47,2389,[1051.0,1104.0]]]],
				[[-7,7,0,0],[[0,1,2,0,2326.54,111879,[]],[8,3,4,1,376.46,3342,[1058.0,1053.0]],[8,3,4,2,208.47,139,[]]]],
				[[-7,8,-1,0],[[0,1,2,0,1787.07,62680,[]],[8,3,4,1,325.15,2123,[1185.0]],[8,3,4,4,381.95,915,[]]]],
				[[-7,9,-2,0],[[0,1,2,0,2291.87,97287,[]],[8,3,4,1,293.56,4395,[1052.0,636.0,662.0,604.0]],[8,3,4,3,260.01,799,[657.0]],[8,3,4,2,257.41,1241,[]]]],
				[[-6,-3,9,0],[[0,1,2,0,2266.11,53420,[1386.0]],[8,3,4,1,245.66,3300,[1174.0,1070.0]],[8,3,4,5,209.85,2546,[1063.0,1049.0]],[8,3,4,3,182.29,3628,[1081.0,1077.0,1083.0]],[8,3,4,2,166.07,1342,[1065.0]],[8,3,4,4,291.96,1062,[]],[8,3,4,6,275.68,986,[]],[8,3,4,7,389.95,884,[]],[8,3,4,8,234.80,255,[]]]],
				[[-6,-2,8,0],[[0,1,2,0,2258.25,37354,[]],[8,3,4,1,291.03,5043,[1057.0,1050.0,1106.0,1003.0]],[8,3,4,3,270.87,1683,[1069.0]],[8,3,3,2,166.48,1300,[1079.0]],[8,3,4,7,266.04,567,[]],[8,3,4,5,251.59,472,[]],[8,3,4,6,249.84,459,[]],[8,3,4,4,187.57,484,[]],[8,3,3,8,151.59,94,[]],[8,3,3,9,167.13,1575,[1056.0]]]],
				[[-6,-1,7,0],[[0,1,2,0,1994.12,85751,[]],[8,3,4,6,198.48,546,[]],[8,3,4,1,190.53,1383,[1082.0]],[8,3,4,3,147.86,3044,[1061.0,1078.0]],[8,3,4,2,221.91,302,[]],[8,3,4,8,165.87,120,[]],[8,3,4,5,162.96,393,[]],[8,3,4,7,194.42,383,[]]]],
				[[-6,0,6,0],[[0,1,2,0,2415.52,70543,[]],[8,3,4,3,168.33,300,[]],[8,3,4,2,350.26,937,[]],[8,3,4,1,139.70,147,[]]]],
				[[-6,1,5,0],[[0,1,2,0,2050.62,41461,[]],[8,3,4,1,220.10,407,[]]]],
				[[-6,2,4,0],[[0,1,2,0,2196.57,19945,[]],[8,3,4,2,245.97,16539,[811.0,1038.0,1138.0,1066.0,1157.0,1140.0]],[8,3,4,1,230.10,1656,[1084.0]]]],
				[[-6,3,3,0],[[0,1,2,0,2186.37,39814,[]],[8,3,4,1,218.12,390,[]],[8,3,4,2,205.56,1505,[1097.0]],[8,3,4,3,180.53,1474,[1083.0]]]],
				[[-6,4,2,0],[[0,1,2,0,2300.93,88118,[]],[8,3,4,1,170.67,259,[]]]],
				[[-6,5,1,0],[[0,1,2,0,2232.83,108774,[]]]],
				[[-6,6,0,0],[[0,1,2,0,2208.42,63224,[]],[8,3,4,1,313.99,929,[]],[8,3,4,2,185.89,232,[]]]],
				[[-6,7,-1,0],[[0,1,2,0,2131.72,50893,[]],[8,3,4,1,230.39,560,[]],[8,3,4,2,225.43,129,[]]]],
				[[-6,8,-2,0],[[0,1,2,0,2375.74,33044,[]],[8,3,4,1,258.30,2004,[1050.0]],[8,3,4,3,255.86,786,[656.0]],[8,3,4,2,266.87,937,[]],[8,3,4,4,215.65,141,[]]]],
				[[-6,9,-3,0],[[0,1,2,0,2222.05,111733,[]],[8,3,4,1,320.11,1462,[675.0,605.0]],[8,3,4,4,365.65,872,[]]]],
				[[-5,-4,9,0],[[0,1,2,0,2208.47,40897,[]],[8,3,4,1,178.87,2469,[1076.0,1168.0]],[8,3,4,2,298.07,571,[]],[8,3,4,4,242.58,2491,[1076.0,987.0]],[8,3,3,6,176.17,306,[]],[8,3,4,5,176.15,97,[]]]],
				[[-5,-3,8,0],[[0,1,2,0,2164.70,89087,[]],[8,3,4,1,257.89,5149,[1142.0,1032.0,1000.0,1094.0]],[8,3,4,4,271.68,424,[]],[8,3,4,3,282.39,426,[]],[8,3,4,5,210.53,258,[]]]],
				[[-5,-2,7,0],[[0,1,2,0,2095.62,120937,[]],[8,3,4,1,214.59,389,[]],[8,3,4,3,192.47,2997,[1061.0,1072.0]]]],
				[[-5,-1,6,0],[[0,1,2,0,2272.40,90679,[]],[8,3,4,1,363.00,831,[]]]],
				[[-5,0,5,0],[[0,1,2,0,2210.58,113748,[]],[1,0,4,1,4286.39,2333,[]]]],
				[[-5,1,4,0],[[0,1,2,0,2157.64,95630,[]],[1,0,4,1,4576.80,3809,[689.0]]]],
				[[-5,2,3,0],[[0,1,2,0,2291.57,66317,[]]]],
				[[-5,3,2,0],[[0,1,2,0,2414.21,19145,[]]]],
				[[-5,4,1,0],[[0,1,2,0,2343.72,28130,[]],[1,0,4,1,3108.68,513,[]]]],
				[[-5,5,0,0],[[0,1,2,0,2253.69,97896,[]]]],
				[[-5,6,-1,0],[[0,1,2,0,2202.00,112200,[]]]],
				[[-5,7,-2,0],[[0,1,2,0,2126.86,50950,[]]]],
				[[-5,8,-3,0],[[0,1,2,0,2197.68,35854,[]],[8,3,4,1,270.44,180,[]]]],
				[[-5,9,-4,0],[[0,1,2,0,2793.26,54192,[]]]],
				[[-4,-5,9,0],[[0,1,2,0,2181.25,99174,[]],[8,3,4,1,306.40,1941,[1128.0]],[8,3,4,2,256.68,1860,[1089.0]],[8,3,4,3,170.94,1392,[1077.0]],[8,3,4,4,323.53,1482,[]],[8,3,3,5,176.15,150,[]]]],
				[[-4,-4,8,0],[[0,1,2,0,2339.83,111963,[]],[8,3,4,1,283.78,1468,[1068.0]],[8,3,4,2,198.61,518,[]]]],
				[[-4,-3,7,0],[[0,1,2,0,2408.14,18348,[]]]],
				[[-4,-2,6,0],[[0,1,2,0,2622.46,80188,[]]]],
				[[-4,-1,5,0],[[0,1,2,0,2293.73,115427,[]]]],
				[[-4,0,4,0],[[0,1,2,0,2157.98,63888,[]],[8,3,4,2,206.48,2063,[1119.0]],[8,3,4,3,243.35,313,[]]]],
				[[-4,1,3,0],[[0,1,2,0,2149.89,45451,[]],[1,0,4,1,2559.62,1879,[1481.0]]]],
				[[-4,2,2,0],[[0,1,2,0,2185.60,111484,[]]]],
				[[-4,3,1,0],[[0,1,2,0,1621.52,30530,[]],[1,0,3,1,2730.95,5708,[667.0,1475.0,640.0]],[1,0,2,2,2574.87,271,[]]]],
				[[-4,4,0,0],[[0,1,2,0,2043.88,26408,[]],[1,0,2,1,4705.16,1349,[]]]],
				[[-4,5,-1,0],[[0,1,4,0,4496.39,54689,[]]]],
				[[-4,6,-2,0],[[8,3,4,0,282.55,323,[]]]],
				[[-4,7,-3,0],[[0,1,2,0,2686.34,56083,[]],[4,2,3,1,180.13,2534,[1077.0,1069.0]]]],
				[[-4,8,-4,0],[[0,1,2,0,2340.81,113537,[]],[4,2,4,1,190.65,1632,[1050.0]]]],
				[[-4,9,-5,0],[[0,1,2,0,2021.58,107080,[]],[4,2,4,1,172.10,311,[]],[4,2,4,2,174.08,134,[]]]],
				[[-3,-6,9,0],[[0,1,2,0,2352.14,117976,[]],[8,3,4,3,362.76,686,[]],[8,3,4,2,184.88,1414,[1081.0]],[8,3,4,5,257.64,3193,[1125.0,1111.0]],[8,3,4,4,256.26,392,[]],[8,3,3,1,185.98,62,[]],[8,3,4,6,182.82,59,[]]]],
				[[-3,-5,8,0],[[8,3,4,1,363.59,11952,[858.0,1049.0,1109.0,1102.0,1009.0]],[8,3,3,0,205.82,1187,[1127.0]],[0,1,2,2,2172.13,591,[]],[8,3,4,3,186.51,373,[]]]],
				[[-3,-4,7,0],[[0,1,2,0,2204.18,73682,[]],[8,3,4,1,237.21,399,[]]]],
				[[-3,-3,6,0],[[0,1,2,0,1954.60,92193,[]]]],
				[[-3,-2,5,0],[[0,1,2,0,2129.93,119427,[]]]],
				[[-3,-1,4,0],[[0,1,2,0,2345.44,44118,[]],[1,0,4,1,4499.11,6450,[1508.0,739.0,1570.0]]]],
				[[-3,0,3,0],[[0,1,2,0,2396.81,83504,[]],[1,0,4,1,3743.93,2694,[1518.0]]]],
				[[-3,1,2,0],[[0,1,2,0,1858.30,21217,[]],[1,0,4,2,3571.43,2632,[]]]],
				[[-3,2,1,0],[[0,1,2,0,2522.38,23440,[]],[1,0,4,1,3668.50,4411,[1229.0,1481.0]]]],
				[[-3,3,0,0],[[0,1,2,0,2588.94,69899,[]],[1,0,2,1,3357.94,2875,[1464.0]]]],
				[[-3,4,-1,0],[[0,1,2,0,2198.12,60772,[]],[1,0,4,1,3434.28,1284,[]]]],
				[[-3,6,-3,0],[[0,1,2,0,2131.60,69449,[]]]],
				[[-3,7,-4,0],[[0,1,2,0,2500.68,72465,[]],[4,2,4,1,206.68,1330,[1052.0]]]],
				[[-3,8,-5,0],[[0,1,2,0,2232.58,55645,[]],[4,2,4,1,241.53,151,[]],[4,2,4,3,214.85,381,[]]]],
				[[-3,9,-6,0],[[0,1,2,0,2000.17,27577,[]],[4,2,4,1,241.26,1802,[1064.0]],[4,2,4,2,244.35,1504,[1056.0]],[4,2,3,3,179.86,191,[]]]],
				[[-2,-7,9,0],[[0,1,2,0,1979.85,30374,[]],[8,3,4,1,373.74,724,[]],[8,3,4,2,328.20,2125,[1059.0]],[8,3,4,3,330.82,577,[]],[8,3,4,4,172.07,526,[]]]],
				[[-2,-6,8,0],[[0,1,2,0,2245.12,109015,[]],[8,3,4,1,331.81,2937,[1076.0,1040.0]],[8,3,4,2,175.75,80,[]]]],
				[[-2,-5,7,0],[[0,1,2,0,2260.57,41717,[1369.0]],[8,3,4,1,233.21,446,[]],[8,3,4,2,271.00,1949,[1224.0]]]],
				[[-2,-4,6,0],[[0,1,2,0,1864.30,108378,[]]]],
				[[-2,-3,5,0],[[0,1,2,0,2106.33,30820,[]]]],
				[[-2,-2,4,0],[[0,1,2,0,2110.81,26295,[]],[1,0,4,1,4137.99,1049,[]]]],
				[[-2,-1,3,0],[[0,1,2,0,3119.49,35157,[]]]],
				[[-2,0,2,0],[[0,1,2,0,2453.73,68768,[]],[1,0,2,1,4050.65,4505,[1320.0]]]],
				[[-2,1,1,0],[[0,1,2,0,2235.11,14870,[]],[1,0,2,1,2646.65,4540,[1359.0]],[1,0,2,2,1778.77,1024,[]]]],
				[[-2,2,0,0],[[0,1,2,0,2327.03,48228,[]],[1,0,2,1,2513.39,2486,[1533.0]],[1,0,2,2,1908.49,826,[]]]],
				[[-2,3,-1,0],[[0,1,2,0,2062.06,26032,[]],[1,0,2,1,3891.93,3132,[1387.0]]]],
				[[-2,4,-2,0],[[0,1,2,0,2960.98,106115,[]]]],
				[[-2,5,-3,0],[[0,1,2,0,2136.47,117563,[]]]],
				[[-2,6,-4,0],[[0,1,2,0,2485.84,25242,[]],[4,2,4,1,256.84,354,[]]]],
				[[-2,7,-5,0],[[0,1,2,0,2127.37,115852,[]],[4,2,4,1,336.66,1586,[1064.0]]]],
				[[-2,8,-6,0],[[0,1,2,0,2317.24,14547,[]],[4,2,4,4,303.39,447,[]],[4,2,4,2,329.35,3596,[1061.0,1067.0]],[4,2,4,3,277.91,521,[]],[4,2,4,5,175.69,581,[]],[4,2,4,1,174.32,350,[]]]],
				[[-2,9,-7,0],[[0,1,2,0,1955.47,45554,[]],[4,2,4,1,367.28,4833,[1071.0,1090.0,1208.0]],[4,2,4,2,197.54,1517,[1073.0]],[4,2,4,4,375.69,957,[]],[4,2,4,5,241.56,3764,[1060.0,1072.0,1122.0]]]],
				[[-1,-8,9,0],[[0,1,2,0,2684.56,23651,[]],[8,3,3,1,151.86,1626,[1066.0]],[8,3,4,2,357.81,939,[]],[8,3,4,3,258.32,559,[]],[8,3,3,4,182.18,1539,[1088.0]]]],
				[[-1,-7,8,0],[[0,1,2,0,2098.64,7255,[]],[8,3,4,1,275.54,1599,[1072.0]],[8,3,4,2,298.20,4536,[1216.0,1243.0,1087.0]],[8,3,4,3,276.59,2197,[1068.0]],[8,3,4,4,298.11,819,[]],[8,3,4,5,202.83,4109,[1067.0,1036.0,1053.0]]]],
				[[-1,-6,7,0],[[0,1,2,0,2208.04,89264,[]]]],
				[[-1,-5,6,0],[[0,1,2,0,2350.97,1853,[]]]],
				[[-1,-4,5,0],[[0,1,2,0,3764.55,4765,[]]]],
				[[-1,-3,4,0],[[0,1,2,0,2160.04,26771,[]]]],
				[[-1,-2,3,0],[[0,1,2,0,2208.72,109687,[]],[1,0,4,1,3989.50,1339,[]]]],
				[[-1,-1,2,0],[[1,0,4,1,4092.69,3141,[1450.0]]]],
				[[-1,0,1,0],[[0,1,2,0,2109.41,52158,[]],[1,0,2,1,4375.41,15156,[]]]],
				[[-1,1,0,0],[[0,1,2,0,2247.33,120010,[]],[1,0,2,1,2757.66,6152,[1520.0]]]],
				[[-1,2,-1,0],[[0,1,2,0,2213.40,100246,[]],[1,0,2,1,3129.22,8513,[640.0,1485.0,1153.0]]]],
				[[-1,3,-2,0],[[0,1,2,0,2381.01,18630,[]],[1,0,4,2,4082.53,1310,[]]]],
				[[-1,4,-3,0],[[0,1,2,0,2139.89,116069,[]],[1,0,4,1,4222.39,2831,[1477.0]]]],
				[[-1,5,-4,0],[[0,1,2,0,2471.64,112678,[]]]],
				[[-1,6,-5,0],[[0,1,2,0,2265.44,94445,[]],[4,2,4,1,289.00,2703,[1085.0,1136.0]],[4,2,4,2,327.31,1491,[1072.0]],[4,2,4,3,293.24,418,[]]]],
				[[-1,7,-6,0],[[0,1,2,0,1940.39,53035,[]],[4,2,4,3,318.46,529,[]]]],
				[[-1,8,-7,0],[[0,1,2,0,2009.47,85133,[]],[4,2,3,3,148.75,2182,[1078.0,1101.0]],[4,2,4,5,258.18,643,[]],[4,2,4,1,223.00,2682,[1062.0,1032.0]],[4,2,4,4,338.89,1088,[]],[4,2,4,2,176.20,178,[]]]],
				[[-1,9,-8,0],[[0,1,2,0,2343.54,50388,[]],[4,2,4,5,181.04,1367,[1034.0]],[4,2,4,4,225.64,1215,[1036.0]],[4,2,4,3,331.87,2950,[1147.0,1032.0]],[4,2,3,2,166.46,4006,[1055.0,1067.0,1138.0]],[4,2,4,1,199.86,80,[]]]],
				[[0,-9,9,0],[[0,1,2,0,2494.63,14061,[]],[8,3,4,1,245.55,450,[]],[8,3,4,3,228.07,187,[]],[8,3,3,2,176.49,6342,[1066.0,1039.0,1045.0,1145.0,1225.0]]]],
				[[0,-8,8,0],[[0,1,2,0,2237.98,120854,[1386.0]],[8,3,4,2,258.86,498,[]]]],
				[[0,-7,7,0],[[0,1,2,0,2397.04,44842,[]],[8,3,4,1,242.03,2663,[1063.0,1045.0]],[8,3,4,2,259.84,483,[]]]],
				[[0,-5,5,0],[[0,1,4,0,2810.03,88142,[1375.0,1303.0,1355.0]]]],
				[[0,-4,4,0],[[0,1,2,0,2100.43,19271,[]]]],
				[[0,-3,3,0],[[0,1,2,0,1952.20,76433,[]],[1,0,4,2,4192.25,1346,[]]]],
				[[0,-2,2,0],[[0,1,2,0,2212.08,21328,[]],[1,0,2,2,4304.56,1623,[]]]],
				[[0,-1,1,0],[[0,1,2,0,2262.76,91687,[]],[1,0,2,2,4111.86,77818,[1441.0,1406.0,1397.0]]]],
				[[0,0,0,0],[[0,1,2,0,2464.04,61273,[]],[1,0,2,1,3627.45,114022,[1436.0]]]],
				[[0,1,-1,0],[[0,1,2,0,2021.30,97366,[]],[1,0,2,1,4671.48,51876,[]]]],
				[[0,2,-2,0],[[0,1,2,0,2333.11,45269,[]],[1,0,2,1,3640.42,6163,[1202.0,1409.0]]]],
				[[0,3,-3,0],[[0,1,2,0,2233.11,35187,[]],[1,0,2,2,4001.74,4467,[1467.0,1436.0]],[4,2,4,1,312.84,1032,[]]]],
				[[0,4,-4,0],[[0,1,2,0,2419.75,42422,[]],[1,0,4,1,4076.60,1227,[]],[4,2,3,2,160.88,8,[]]]],
				[[0,5,-5,0],[[0,1,2,0,2028.21,107843,[]]]],
				[[0,6,-6,0],[[0,1,2,0,2390.56,42860,[]],[4,2,4,1,271.55,5961,[1063.0,1006.0,1081.0,1095.0,1056.0]]]],
				[[0,7,-7,0],[[0,1,2,0,2225.68,103662,[]],[4,2,4,1,311.82,1103,[]],[4,2,4,2,207.55,11009,[987.0,1127.0,1139.0,991.0,1057.0,1079.0]],[4,2,4,3,180.50,225,[]],[4,2,3,4,171.75,1656,[1056.0]],[4,2,3,5,157.99,92,[]],[4,2,4,6,188.56,4771,[1048.0,1053.0,1007.0,1069.0]]]],
				[[0,8,-8,0],[[0,1,2,0,1986.74,70163,[]],[4,2,3,4,176.73,1143,[1050.0]],[4,2,4,1,239.52,1447,[1052.0]],[4,2,4,2,313.63,3693,[1132.0,1038.0]],[4,2,4,3,329.87,957,[]],[4,2,4,5,291.03,737,[]],[4,2,4,6,208.48,459,[]],[4,2,4,7,145.12,1,[]]]],
				[[0,9,-9,0],[[0,1,2,0,1789.51,102130,[]],[4,2,4,1,343.07,3635,[1056.0,1046.0]],[4,2,4,2,324.49,1279,[]],[4,2,4,3,388.24,2292,[1076.0]],[4,2,4,5,221.08,394,[]],[4,2,4,4,213.62,208,[]]]],
				[[1,-9,8,0],[[0,1,2,0,2238.79,87474,[]]]],
				[[1,-8,7,0],[[0,1,2,0,2309.93,98738,[]],[8,3,4,1,300.22,553,[]]]],
				[[1,-7,6,0],[[0,1,2,0,2816.17,92323,[]]]],
				[[1,-6,5,0],[[0,1,2,0,3058.40,115393,[]]]],
				[[1,-5,4,0],[[0,1,2,0,2081.28,3335,[]],[1,0,4,1,4675.40,1468,[]]]],
				[[1,-4,3,0],[[0,1,2,0,2275.80,14231,[]]]],
				[[1,-3,2,0],[[0,1,2,0,1950.34,50639,[]],[1,0,4,1,4551.12,3039,[1566.0]]]],
				[[1,-2,1,0],[[0,1,2,0,2819.91,71719,[]],[1,0,2,1,3276.93,4815,[1547.0,1517.0]]]],
				[[1,-1,0,0],[[0,1,2,0,2364.30,100094,[]],[1,0,2,1,3982.13,5466,[]]]],
				[[1,0,-1,0],[[0,1,2,0,2149.34,43728,[]],[1,0,2,2,2775.79,7106,[1513.0,1357.0]],[1,0,3,1,1765.95,84,[]]]],
				[[1,1,-2,0],[[0,1,2,0,1758.74,17781,[]],[1,0,2,2,2708.89,8518,[641.0,1144.0,1509.0]],[1,0,3,1,2308.73,2873,[]]]],
				[[1,2,-3,0],[[0,1,2,0,2503.63,17680,[]],[1,0,2,1,4176.90,4788,[1520.0]]]],
				[[1,3,-4,0],[[0,1,2,0,2246.04,42647,[]],[1,0,2,1,4478.40,3141,[]]]],
				[[1,4,-5,0],[[0,1,2,0,2569.78,23969,[]],[4,2,4,1,173.28,3562,[1070.0,1080.0,1023.0]]]],
				[[1,5,-6,0],[[0,1,2,0,2459.44,70113,[]]]],
				[[1,6,-7,0],[[0,1,2,0,2184.16,97209,[]],[4,2,4,6,192.95,1388,[1062.0]],[4,2,4,2,230.46,2452,[1063.0,1037.0]],[4,2,4,3,281.74,2701,[1068.0,1046.0]],[4,2,4,4,378.76,2101,[1057.0]],[4,2,3,1,168.59,4,[]]]],
				[[1,7,-8,0],[[0,1,2,0,2141.17,34476,[]],[4,2,4,6,218.07,212,[]],[4,2,4,2,349.56,4129,[1053.0,973.0,1143.0]],[4,2,3,4,185.43,1043,[1038.0]],[4,2,4,1,186.87,3075,[1061.0,608.0,628.0]],[4,2,4,3,254.91,347,[]]]],
				[[1,8,-9,0],[[0,1,2,0,2229.79,73380,[1385.0]],[4,2,4,2,221.37,5074,[1067.0,1117.0,1099.0,1108.0]],[4,2,4,3,244.20,1882,[1068.0]],[4,2,4,1,167.93,100,[]],[4,2,3,4,158.87,2888,[1062.0,1042.0]]]],
				[[2,-9,7,0],[[0,1,2,0,2204.70,36984,[]]]],
				[[2,-8,6,0],[[0,1,2,0,2358.58,29199,[]]]],
				[[2,-7,5,0],[[0,1,2,0,2200.60,40219,[]]]],
				[[2,-6,4,0],[[0,1,2,0,2646.78,69279,[]]]],
				[[2,-5,3,0],[[0,1,2,0,2132.21,95249,[]]]],
				[[2,-4,2,0],[[0,1,2,0,2334.20,119472,[]]]],
				[[2,-3,1,0],[[0,1,2,0,2263.73,106420,[]],[1,0,2,1,4656.24,2974,[]]]],
				[[2,-2,0,0],[[0,1,2,0,2343.61,85606,[]],[1,0,2,2,2422.57,1384,[]]]],
				[[2,-1,-1,0],[[0,1,2,0,2021.08,103591,[]],[1,0,2,2,4143.57,4770,[]]]],
				[[2,0,-2,0],[[0,1,2,0,2350.29,98860,[]],[1,0,3,2,1950.11,2946,[1331.0]]]],
				[[2,1,-3,0],[[0,1,2,0,2157.35,48496,[]],[1,0,2,1,4590.23,4644,[]]]],
				[[2,2,-4,0],[[0,1,2,0,2229.27,77848,[]],[4,2,4,3,281.52,2987,[1096.0,1083.0]],[4,2,4,2,311.39,680,[]]]],
				[[2,3,-5,0],[[0,1,2,0,2511.61,66089,[]]]],
				[[2,4,-6,0],[[0,1,2,0,2383.97,38631,[]],[4,2,4,1,159.73,263,[]]]],
				[[2,5,-7,0],[[0,1,2,0,2713.82,74768,[]],[4,2,4,1,237.09,1282,[1056.0]],[4,2,4,2,229.25,9104,[978.0,1021.0,944.0,1183.0,1162.0,1105.0]]]],
				[[2,6,-8,0],[[0,1,2,0,1921.49,108877,[]],[4,2,4,3,178.97,665,[651.0]],[4,2,4,1,308.26,1301,[]],[4,2,4,2,157.52,36,[]]]],
				[[2,7,-9,0],[[0,1,2,0,2456.71,4665,[]],[4,2,4,2,322.92,1788,[1056.0]],[4,2,3,8,160.88,2290,[1055.0,1053.0]],[4,2,3,3,149.25,1761,[1030.0]],[4,2,4,4,332.76,1234,[]],[4,2,4,5,313.50,743,[]],[4,2,4,6,258.94,427,[]],[4,2,4,7,191.10,152,[]],[4,2,4,1,163.79,13,[]]]],
				[[3,-9,6,0],[[0,1,2,0,2115.60,29061,[]]]],
				[[3,-8,5,0],[[0,1,2,0,2378.60,111250,[]]]],
				[[3,-7,4,0],[[0,1,2,0,1917.90,51824,[]]]],
				[[3,-6,3,0],[[0,1,2,0,2509.59,72121,[]]]],
				[[3,-5,2,0],[[0,1,2,0,2292.31,30445,[]]]],
				[[3,-4,1,0],[[0,1,2,0,2279.19,118051,[]],[1,0,4,1,4334.42,1155,[]]]],
				[[3,-3,0,0],[[0,1,2,0,2224.00,36441,[]],[1,0,2,1,2438.32,1539,[]]]],
				[[3,-2,-1,0],[[0,1,2,0,2507.66,81565,[]],[1,0,2,1,4199.72,4794,[1559.0,1442.0]]]],
				[[3,-1,-2,0],[[0,1,2,0,2461.49,99348,[]],[1,0,2,1,4243.18,71787,[640.0,1266.0,1327.0,1559.0]]]],
				[[3,0,-3,0],[[0,1,2,0,2005.41,90669,[]],[1,0,2,1,4734.18,73872,[639.0]]]],
				[[3,1,-4,0],[[0,1,2,0,2216.09,113067,[]],[1,0,4,1,4371.44,2976,[639.0]]]],
				[[3,2,-5,0],[[0,1,2,0,2288.84,50541,[]]]],
				[[3,3,-6,0],[[0,1,2,0,2105.89,47200,[]],[4,2,4,1,308.77,818,[]]]],
				[[3,4,-7,0],[[0,1,2,0,2403.67,31764,[]],[4,2,4,1,211.40,4626,[1063.0,1112.0,1147.0,1037.0]],[4,2,4,2,349.87,5270,[1070.0,1085.0,1103.0,1018.0]]]],
				[[3,5,-8,0],[[0,1,2,0,1946.02,100969,[]],[4,2,4,4,325.93,872,[]],[4,2,4,2,205.48,1286,[1056.0]]]],
				[[3,6,-9,0],[[0,1,2,0,2092.37,71129,[]],[4,2,4,4,320.21,550,[]],[4,2,4,2,307.41,605,[]],[4,2,4,3,343.58,2449,[1058.0]],[4,2,4,1,234.08,496,[]],[4,2,4,5,204.52,325,[]],[4,2,3,6,171.05,180,[]]]],
				[[4,-9,5,0],[[0,1,3,0,2044.50,124,[]]]],
				[[4,-8,4,0],[[0,1,3,0,1989.18,40297,[1381.0]]]],
				[[4,-7,3,0],[[0,1,2,0,2167.03,35660,[]]]],
				[[4,-6,2,0],[[0,1,2,0,1882.49,85200,[]]]],
				[[4,-5,1,0],[[0,1,2,0,1967.86,3275,[]]]],
				[[4,-4,0,0],[[0,1,2,0,2065.22,74625,[]],[1,0,4,1,4612.16,6432,[1517.0,651.0,653.0]]]],
				[[4,-3,-1,0],[[0,1,2,0,2478.92,20862,[]],[1,0,4,1,2494.84,3108,[1597.0]]]],
				[[4,-2,-2,0],[[0,1,2,0,2243.83,112716,[]],[1,0,2,1,4534.39,1416,[]]]],
				[[4,-1,-3,0],[[0,1,2,0,2443.02,115485,[]],[1,0,4,1,4005.39,1147,[]]]],
				[[4,0,-4,0],[[0,1,2,0,2413.69,72513,[]]]],
				[[4,1,-5,0],[[0,1,2,0,2230.26,108727,[]],[4,2,4,1,264.46,1764,[1102.0]]]],
				[[4,2,-6,0],[[0,1,2,0,2526.18,92904,[]],[4,2,4,1,349.75,685,[]]]],
				[[4,3,-7,0],[[0,1,2,0,2658.73,98811,[]],[4,2,4,1,338.53,1883,[1064.0]],[4,2,4,2,220.12,409,[]],[4,2,3,3,171.97,84,[]]]],
				[[4,4,-8,0],[[0,1,2,0,1937.51,30712,[]],[4,2,4,6,215.18,1540,[1151.0]],[4,2,4,1,358.06,2079,[1080.0]],[4,2,3,3,153.64,1264,[1053.0]],[4,2,4,5,248.65,1605,[1076.0]]]],
				[[4,5,-9,0],[[0,1,2,0,2482.03,20568,[]],[4,2,4,4,267.37,2819,[1087.0,1047.0]],[4,2,4,3,336.32,6096,[1091.0,1082.0,1085.0,1066.0]],[4,2,4,2,339.86,760,[]],[4,2,4,1,382.94,687,[]],[4,2,4,5,264.79,528,[]],[4,2,3,6,166.75,1209,[1054.0]]]],
				[[5,-9,4,0],[[0,1,2,0,2335.88,76558,[]]]],
				[[5,-8,3,0],[[0,1,2,0,2520.78,90435,[]]]],
				[[5,-7,2,0],[[0,1,2,0,2656.81,94970,[]]]],
				[[5,-6,1,0],[[0,1,2,0,2098.94,116435,[1370.0]]]],
				[[5,-5,0,0],[[0,1,2,0,2061.69,93029,[]]]],
				[[5,-4,-1,0],[[0,1,2,0,2298.81,68080,[]]]],
				[[5,-3,-2,0],[[0,1,2,0,2511.84,33195,[]]]],
				[[5,-2,-3,0],[[0,1,4,0,2564.82,63396,[]]]],
				[[5,-1,-4,0],[[0,1,2,0,2489.62,14993,[]]]],
				[[5,0,-5,0],[[0,1,2,0,2157.45,68351,[]],[4,2,4,1,332.60,1039,[]],[8,3,4,2,258.99,409,[]]]],
				[[5,1,-6,0],[[0,1,2,0,1926.30,118397,[]],[4,2,3,1,174.12,3092,[1066.0,985.0,1020.0]],[4,2,4,4,405.77,1930,[1077.0]],[4,2,4,3,329.66,1834,[1062.0]],[4,2,4,5,330.61,6352,[1073.0,1160.0,1024.0,1035.0,1118.0]]]],
				[[5,2,-7,0],[[0,1,2,0,2114.24,92828,[]],[4,2,4,1,349.33,2903,[1057.0,1137.0]],[4,2,4,2,310.68,818,[]],[4,2,4,3,279.98,4117,[1087.0,1068.0,1015.0]],[4,2,4,4,285.69,771,[]]]],
				[[5,3,-8,0],[[0,1,2,0,2396.74,116036,[]],[4,2,4,3,353.66,900,[]],[4,2,4,2,319.23,2242,[1080.0]],[4,2,4,1,234.96,1619,[1065.0]],[4,2,3,4,227.07,726,[]],[4,2,4,5,210.26,77,[]],[4,2,4,6,162.07,195,[]]]],
				[[5,4,-9,0],[[0,1,2,0,1913.60,56319,[]],[4,2,3,1,174.96,229,[]],[4,2,4,2,325.32,3291,[1048.0,1032.0]],[4,2,4,3,223.12,305,[]],[4,2,3,4,165.06,2365,[1078.0,1090.0]],[4,2,3,5,174.00,154,[]]]],
				[[6,-9,3,0],[[0,1,2,0,2263.63,104172,[]]]],
				[[6,-8,2,0],[[0,1,2,0,2394.64,25874,[]]]],
				[[6,-7,1,0],[[0,1,2,0,2177.72,94467,[]]]],
				[[6,-6,0,0],[[0,1,2,0,2371.90,96445,[1359.0]]]],
				[[6,-5,-1,0],[[0,1,2,0,2328.15,86883,[]]]],
				[[6,-4,-2,0],[[0,1,2,0,2231.00,86647,[]]]],
				[[6,-2,-4,0],[[0,1,2,0,2681.49,108597,[]],[8,3,4,1,240.47,1594,[1098.0]],[8,3,4,2,183.38,480,[]]]],
				[[6,-1,-5,0],[[0,1,2,0,2294.26,17076,[]],[8,3,4,2,265.46,5942,[1051.0,983.0,1064.0,994.0,1058.0]]]],
				[[6,0,-6,0],[[0,1,2,0,2210.91,67151,[]],[4,2,4,4,304.95,529,[]],[4,2,4,2,320.24,2744,[1089.0,1097.0]],[4,2,4,5,308.44,1528,[1080.0]],[4,2,4,1,276.67,447,[]]]],
				[[6,1,-7,0],[[0,1,2,0,2251.23,31696,[]],[4,2,4,3,389.82,864,[]],[4,2,4,1,306.41,2867,[1064.0,1182.0]],[4,2,4,2,317.18,1035,[]],[4,2,4,4,179.00,18,[]]]],
				[[6,2,-8,0],[[0,1,2,0,2638.61,58232,[]],[4,2,4,2,198.65,3134,[1055.0,1020.0,979.0]],[4,2,4,4,347.79,493,[]],[4,2,4,3,327.04,707,[]]]],
				[[6,3,-9,0],[[0,1,2,0,2361.04,39486,[]],[4,2,4,5,300.40,2650,[1142.0,981.0]],[4,2,4,2,352.65,2078,[1074.0]],[4,2,4,1,365.50,751,[]],[4,2,4,4,329.29,525,[]],[4,2,4,3,279.03,12334,[848.0,1081.0,1069.0,1080.0,1074.0,1043.0]],[4,2,4,6,263.97,262,[]]]],
				[[7,-9,2,0],[[0,1,2,0,1958.75,13841,[]]]],
				[[7,-8,1,0],[[0,1,2,0,2153.62,50414,[]]]],
				[[7,-7,0,0],[[0,1,2,0,2364.31,33727,[]]]],
				[[7,-6,-1,0],[[0,1,2,0,2427.52,9065,[]]]],
				[[7,-5,-2,0],[[0,1,2,0,2547.70,19879,[]]]],
				[[7,-4,-3,0],[[0,1,2,0,2360.33,22136,[]]]],
				[[7,-3,-4,0],[[0,1,2,0,2285.86,41913,[]]]],
				[[7,-2,-5,0],[[0,1,2,0,2098.48,63985,[]],[4,2,4,4,410.21,1743,[1082.0]],[8,3,4,3,239.43,2589,[1076.0,1063.0]],[4,2,4,1,202.38,4074,[1077.0,1136.0,1100.0]],[4,2,3,2,207.57,380,[]]]],
				[[7,-1,-6,0],[[0,1,2,0,2254.05,90772,[]],[4,2,4,3,302.71,2981,[1086.0,1103.0]],[8,3,4,1,263.34,1869,[1079.0]],[4,2,4,4,238.30,304,[]]]],
				[[7,0,-7,0],[[0,1,2,0,2204.48,119436,[]],[8,3,4,5,221.89,148,[]],[4,2,4,3,383.95,1676,[1070.0]],[8,3,4,1,170.40,1,[]]]],
				[[7,1,-8,0],[[0,1,2,0,2335.86,77409,[]],[4,2,3,3,168.52,1057,[1043.0]],[4,2,4,2,355.81,1607,[1077.0]],[4,2,4,1,418.00,605,[]],[4,2,8,4,211.16,425,[]],[8,3,3,5,161.11,303,[]]]],
				[[7,2,-9,0],[[0,1,2,0,2215.16,74122,[]],[4,2,4,3,312.77,5278,[1074.0,1048.0,1030.0,1067.0]],[4,2,4,2,297.56,1507,[1072.0]]]],
				[[8,-9,1,0],[[0,1,2,0,2272.73,92716,[]]]],
				[[8,-8,0,0],[[0,1,2,0,2365.24,103487,[]]]],
				[[8,-7,-1,0],[[0,1,2,0,2520.95,87957,[]]]],
				[[8,-6,-2,0],[[0,1,2,0,2268.43,31172,[]]]],
				[[8,-5,-3,0],[[0,1,2,0,2623.92,17140,[]]]],
				[[8,-4,-4,0],[[0,1,2,0,2048.37,58070,[]],[8,3,4,1,170.53,369,[]]]],
				[[8,-3,-5,0],[[0,1,2,0,2469.16,45164,[]]]],
				[[8,-2,-6,0],[[0,1,2,0,2128.47,16738,[1366.0]],[8,3,4,2,305.99,3724,[1080.0,1063.0]],[4,2,4,1,246.72,4077,[1095.0,1111.0,1075.0]],[8,3,4,3,270.58,816,[]],[4,2,4,4,370.74,660,[]],[8,3,4,5,267.90,448,[]]]],
				[[8,-1,-7,0],[[0,1,2,0,2110.32,78826,[]],[8,3,4,4,361.88,1761,[1072.0]],[8,3,4,1,229.96,1801,[1068.0]],[4,2,4,3,320.17,412,[]],[8,3,4,5,207.95,411,[]]]],
				[[8,0,-8,0],[[0,1,2,0,2413.89,49227,[]],[8,3,4,1,326.75,4890,[1087.0,1037.0,1069.0]],[8,3,4,2,222.39,1211,[1062.0]],[4,2,3,3,170.69,1934,[1057.0]],[8,3,3,4,191.95,8675,[1006.0,1048.0,1042.0,1077.0,1056.0,1083.0]],[8,3,4,5,323.50,418,[]],[4,2,4,6,244.53,703,[]],[8,3,3,10,176.45,2394,[1079.0,1022.0]],[8,3,3,8,168.97,101,[]],[4,2,4,9,170.95,2025,[1069.0]]]],
				[[8,1,-9,0],[[0,1,2,0,2346.48,90846,[]],[8,3,4,1,320.32,1073,[]],[8,3,4,2,303.56,581,[]],[4,2,4,3,200.43,434,[]],[8,3,3,7,182.44,1427,[1066.0]],[4,2,4,4,213.29,1845,[1079.0]],[8,3,3,5,188.63,291,[]],[4,2,4,6,227.58,301,[]],[4,2,4,8,179.37,13,[]]]],
				[[9,-9,0,0],[[0,1,2,0,2177.27,40147,[1398.0]]]],
				[[9,-8,-1,0],[[0,1,2,0,2027.96,6727,[]]]],
				[[9,-7,-2,0],[[0,1,2,0,2122.84,111378,[]],[8,3,4,1,184.14,3172,[1046.0,1033.0]]]],
				[[9,-6,-3,0],[[0,1,2,0,2502.54,15157,[]]]],
				[[9,-5,-4,0],[[0,1,2,0,2339.24,66346,[]],[8,3,4,1,219.53,713,[]],[4,2,4,2,272.82,1642,[1065.0]]]],
				[[9,-4,-5,0],[[0,1,2,0,2419.22,17852,[]],[8,3,4,4,215.94,774,[]],[8,3,4,3,197.63,1873,[1056.0]]]],
				[[9,-3,-6,0],[[0,1,2,0,2304.35,1975,[]],[8,3,4,1,261.10,1741,[1059.0]],[4,2,4,2,290.59,324,[]],[8,3,4,3,227.82,445,[]],[8,3,4,4,210.06,131,[]]]],
				[[9,-2,-7,0],[[0,1,2,0,2444.43,82465,[]],[8,3,4,5,164.49,1512,[1082.0]],[8,3,4,1,345.98,688,[]],[4,2,4,3,224.26,163,[]],[8,3,3,4,178.60,234,[]]]],
				[[9,-1,-8,0],[[0,1,2,0,2317.67,109366,[]],[8,3,3,4,179.06,2134,[1060.0,971.0]],[8,3,4,5,214.62,2856,[1054.0,1069.0]],[8,3,4,3,273.48,2498,[1070.0,1008.0]],[8,3,4,1,265.78,555,[]],[8,3,4,2,254.12,605,[]],[4,2,3,7,174.74,120,[]],[8,3,4,6,170.42,161,[]],[8,3,4,8,170.00,1314,[1056.0]]]],
				[[9,0,-9,0],[[0,1,2,0,2607.30,59910,[]],[8,3,4,2,233.65,3581,[1082.0,1106.0,1103.0]],[8,3,4,3,345.07,4767,[1059.0,1083.0,1033.0]],[4,2,4,8,266.49,513,[]],[8,3,4,4,375.48,1265,[]],[8,3,4,5,315.04,938,[]],[4,2,4,6,350.41,4199,[1064.0,1073.0,1033.0]],[8,3,4,7,210.20,3906,[1049.0,986.0,1094.0]]]]
			]
		},
		{
			"time": 8.5,
			"molecules": {
				"glucose": [
					[2.247e-03,2.363e-03,2.692e-03,3.166e-03,3.660e-03,4.051e-03,4.289e-03,4.419e-03,4.527e-03,4.655e-03]
				],
				"oxygen": [
					[6.032e+00,7.093e+00,1.001e+01,1.406e+01,1.833e+01,2.229e+01,2.620e+01,3.094e+01,3.715e+01,4.434e+01]
				],
				"tgfa": [
					[1.520e+02,1.520e+02,1.520e+02,1.521e+02,1.522e+02,1.522e+02,1.523e+02,1.523e+02,1.523e+02,1.523e+02]
				],
				"IL-2": [
					[1.020e+12,1.021e+12,1.025e+12,1.031e+12,1.036e+12,1.042e+12,1.049e+12,1.052e+12,1.045e+12,1.030e+12]
				]
			},
			"cells": [
				[[-9,0,9,0],[[0,1,2,0,2405.59,93586,[]],[8,3,3,7,165.03,2273,[1080.0,1131.0]],[8,3,4,5,246.08,5944,[1057.0,1039.0,1082.0,1078.0,1074.0]],[8,3,4,16,249.02,543,[]],[8,3,4,2,276.84,1688,[1067.0]],[8,3,4,8,348.70,1558,[1066.0]],[8,3,4,13,373.80,566,[]],[8,3,4,17,259.24,1660,[1071.0]],[8,3,4,6,315.17,1250,[]],[8,3,4,3,323.31,864,[]],[8,3,4,12,235.98,786,[641.0]],[8,3,4,14,298.18,588,[]],[8,3,4,10,311.66,717,[]],[8,3,4,11,277.20,2082,[1059.0]],[8,3,4,15,255.76,338,[]],[8,3,4,4,264.10,357,[]],[8,3,4,1,202.38,227,[]]]],
				[[-9,1,8,0],[[0,1,2,0,2630.18,77977,[]],[8,3,3,7,141.62,2326,[1053.0,1059.0]],[8,3,4,9,270.67,6774,[1170.0,1067.0,1110.0,1024.0,621.0,614.0]],[8,3,4,2,375.17,644,[]],[8,3,4,12,360.73,3329,[1075.0,1023.0]],[8,3,4,15,251.52,1929,[1048.0]],[8,3,4,6,402.53,1036,[663.0]],[8,3,3,13,178.44,60,[]],[8,3,4,5,203.33,2637,[1081.0,1069.0]],[8,3,4,3,283.26,823,[]],[8,3,4,11,267.57,756,[]],[8,3,4,16,244.59,374,[]],[8,3,4,1,185.05,178,[]],[8,3,4,8,230.65,144,[]],[8,3,3,10,151.56,5952,[1069.0,973.0,1077.0,987.0,1131.0]]]],
				[[-9,2,7,0],[[0,1,2,0,2282.01,31862,[]],[8,3,4,1,390.83,3846,[1060.0,631.0,629.0,641.0]],[8,3,3,14,171.78,127,[]],[8,3,4,9,399.68,1303,[]],[8,3,4,3,271.86,1023,[]],[8,3,4,11,223.01,248,[]],[8,3,4,6,209.53,4505,[1057.0,1062.0,1071.0]],[8,3,4,12,181.27,2731,[1070.0,1075.0]],[8,3,4,8,192.77,1365,[1046.0]],[8,3,4,4,308.03,2785,[1058.0,1033.0]],[8,3,4,10,380.09,372,[]],[8,3,3,5,227.93,115,[]],[8,3,3,7,135.95,170,[]],[8,3,3,13,163.10,10,[]]]],
				[[-9,3,6,0],[[0,1,2,0,2238.08,107100,[]],[8,3,3,1,161.01,6825,[1072.0,1074.0,1013.0,1056.0,1012.0,1015.0]],[8,3,4,7,386.47,1666,[665.0,599.0]],[8,3,4,10,355.06,1000,[658.0]],[8,3,4,3,396.58,941,[]],[8,3,4,5,375.11,3486,[1094.0,1055.0]],[8,3,4,6,378.01,2321,[1064.0]],[8,3,3,13,148.72,73,[]],[8,3,3,8,212.19,1177,[1061.0]],[8,3,4,9,301.82,1032,[]],[8,3,4,4,278.27,5603,[1065.0,1117.0,1101.0,1056.0]],[8,3,4,11,283.28,841,[]],[8,3,4,14,161.41,66,[]],[8,3,0,2,152.80,0,[]]]],
				[[-9,4,5,0],[[0,1,2,0,2068.10,113712,[]],[8,3,4,2,260.22,7109,[1074.0,1150.0,1022.0,1080.0,1006.0,1002.0]],[8,3,4,1,369.51,3143,[1076.0,1124.0]],[8,3,4,3,226.81,3336,[1072.0,1042.0,976.0]],[8,3,4,10,242.59,1291,[1042.0]],[8,3,4,5,236.23,2401,[1070.0,1014.0]],[8,3,4,7,317.91,2433,[1065.0]],[8,3,4,8,310.10,3285,[1065.0,1037.0]],[8,3,3,9,161.83,1220,[1045.0]],[8,3,4,4,385.12,992,[]],[8,3,4,6,201.76,233,[]],[8,3,4,11,183.85,195,[]]]],
				[[-9,5,4,0],[[0,1,2,0,2099.34,89625,[]],[8,3,3,12,165.53,174,[]],[8,3,4,13,279.66,492,[]],[8,3,4,2,335.97,5500,[1065.0,1038.0,1092.0,963.0]],[8,3,4,11,398.51,3551,[1069.0,1077.0]],[8,3,4,1,283.37,2001,[1052.0]],[8,3,4,5,378.13,2284,[1084.0]],[8,3,4,3,181.38,1191,[1025.0]],[8,3,4,7,166.35,1077,[1027.0]],[8,3,4,9,366.95,1277,[]],[8,3,4,10,320.65,2263,[1059.0]],[8,3,4,6,316.20,612,[]],[8,3,4,8,148.71,49,[]],[8,3,4,4,153.36,151,[]]]],
				[[-9,6,3,0],[[0,1,2,0,2124.40,100807,[]],[8,3,4,1,213.60,3515,[1064.0,630.0,604.0,635.0]],[8,3,4,7,198.26,3813,[1074.0,1070.0,1071.0]],[8,3,4,2,365.72,5656,[1070.0,1033.0,1157.0,1056.0]],[8,3,4,4,353.66,2019,[1078.0]],[8,3,4,8,353.21,2006,[1073.0]],[8,3,4,6,199.95,4585,[1069.0,1081.0,978.0,1076.0]],[8,3,4,3,238.05,625,[]],[8,3,4,5,235.92,1454,[1048.0]],[8,3,4,9,222.15,391,[]],[8,3,3,13,150.68,165,[]],[8,3,4,11,224.95,245,[]],[8,3,3,12,152.21,243,[]]]],
				[[-9,7,2,0],[[0,1,2,0,2168.54,92643,[]],[8,3,4,9,207.44,91,[]],[8,3,4,6,350.12,940,[]],[8,3,4,7,322.77,958,[]],[8,3,4,4,190.06,1332,[662.0,619.0]],[8,3,4,3,161.41,2384,[1066.0,1043.0]],[8,3,4,1,264.09,205,[]],[8,3,3,5,186.32,65,[]],[8,3,4,8,200.78,125,[]],[8,3,4,2,157.41,1186,[1045.0]]]],
				[[-9,8,1,0],[[0,1,2,0,2362.68,30992,[]],[8,3,4,3,288.79,461,[]],[8,3,4,8,178.71,49,[]],[8,3,4,5,356.61,2016,[1062.0]],[8,3,4,1,213.04,1397,[1056.0]],[8,3,4,7,388.08,776,[]],[8,3,4,6,182.13,669,[646.0]],[8,3,4,9,240.88,410,[]],[8,3,4,2,238.64,344,[]]]],
				[[-9,9,0,0],[[0,1,2,0,2423.68,91737,[]],[8,3,4,4,305.85,2846,[1084.0,1105.0]],[8,3,4,8,254.84,3982,[1138.0,1081.0,1147.0]],[8,3,4,6,222.24,1319,[1038.0]],[8,3,4,1,322.02,255,[]],[8,3,3,3,160.89,3465,[1080.0,1071.0,1030.0]],[8,3,3,2,184.58,2676,[1083.0,1130.0]],[8,3,4,5,169.64,22,[]]]],
				[[-8,-1,9,0],[[0,1,2,0,2305.37,109105,[]],[8,3,4,3,323.46,6021,[1070.0,1019.0,1156.0,990.0,962.0]],[8,3,4,2,271.22,3930,[1094.0,1074.0,1132.0]],[8,3,4,7,330.05,13930,[817.0,1150.0,1048.0,1059.0,985.0,1034.0]],[8,3,4,8,271.73,1508,[1043.0]],[8,3,4,15,208.57,814,[]],[8,3,4,6,207.26,88,[]],[8,3,4,10,295.39,2132,[1036.0]],[8,3,4,11,288.45,620,[]],[8,3,4,5,276.16,819,[]],[8,3,4,1,286.59,2773,[1066.0,968.0]],[8,3,4,9,306.28,1726,[1081.0]],[8,3,4,12,259.22,7103,[1081.0,985.0,1103.0,1063.0,1136.0,1141.0]],[8,3,4,13,224.05,1423,[1048.0]],[8,3,4,14,187.39,737,[]],[8,3,4,4,174.85,92,[]]]],
				[[-8,0,8,0],[[0,1,2,0,2196.16,55509,[]],[8,3,4,2,341.59,4409,[1066.0,982.0,1116.0]],[8,3,4,10,235.22,171,[]],[8,3,4,4,136.84,1206,[1035.0]],[8,3,3,9,150.19,2225,[1050.0,1081.0]],[8,3,4,5,126.39,4504,[1052.0,1066.0,1108.0,1012.0]],[8,3,4,13,338.52,2583,[1059.0]],[8,3,4,7,255.43,4950,[1059.0,1010.0,1061.0,1021.0]],[8,3,4,6,240.55,2753,[1064.0,1046.0]],[8,3,4,8,190.45,1192,[1038.0]],[8,3,3,11,169.63,1145,[1039.0]],[8,3,4,3,251.64,325,[]],[8,3,3,12,179.85,1263,[1040.0]],[8,3,4,14,220.19,389,[]],[8,3,4,1,183.38,141,[]]]],
				[[-8,1,7,0],[[0,1,2,0,2125.39,119403,[]],[8,3,4,4,245.64,4453,[1068.0,1092.0,1083.0]],[8,3,4,2,249.81,3600,[1071.0,1154.0,998.0]],[8,3,4,12,229.30,107,[]],[8,3,4,3,278.02,3325,[1050.0,1037.0]],[8,3,4,1,327.49,3530,[1069.0,1045.0]],[8,3,3,5,157.69,1187,[1050.0]],[8,3,4,9,297.60,910,[]],[8,3,4,7,340.31,922,[]],[8,3,4,6,222.25,1894,[1073.0]],[8,3,4,10,237.88,5035,[1090.0,1068.0,1071.0,1138.0]],[8,3,4,11,246.72,236,[]],[8,3,4,13,193.76,25,[]],[8,3,3,16,152.17,86,[]]]],
				[[-8,2,6,0],[[0,1,2,0,2244.16,50403,[]],[8,3,4,3,213.78,2402,[1098.0,1151.0]],[8,3,4,8,297.29,1162,[]],[8,3,4,10,309.77,3298,[1069.0,1069.0]],[8,3,4,6,211.93,2623,[1067.0,1066.0]],[8,3,4,11,178.23,568,[]],[8,3,4,9,379.88,1282,[]],[8,3,4,7,187.50,2374,[1087.0,1037.0]],[8,3,0,2,307.90,1672,[1041.0]],[8,3,4,1,395.39,400,[]],[8,3,4,4,411.45,394,[]],[8,3,3,5,167.11,1247,[1062.0]],[8,3,3,12,179.60,184,[]],[8,3,3,13,195.79,53,[]],[8,3,4,14,155.10,2425,[1078.0,1092.0]]]],
				[[-8,3,5,0],[[0,1,2,0,2216.65,28127,[]],[8,3,4,6,314.85,1677,[1064.0]],[8,3,4,3,230.88,248,[]],[8,3,4,8,384.75,831,[]],[8,3,4,7,303.93,2751,[1073.0,1058.0]],[8,3,4,1,377.68,1073,[]],[8,3,4,5,298.50,2102,[1075.0]],[8,3,4,2,383.45,341,[]],[8,3,3,4,176.40,236,[]],[8,3,3,9,168.18,90,[]],[8,3,4,10,159.56,315,[]],[8,3,4,11,204.95,17,[]],[8,3,4,12,149.32,11,[]]]],
				[[-8,4,4,0],[[0,1,4,0,2831.41,106021,[]],[8,3,4,1,344.86,9643,[969.0,1040.0,1009.0,1059.0,1014.0,1168.0]],[8,3,4,4,230.29,2393,[1075.0,1069.0]],[8,3,4,5,181.27,3254,[1059.0,1002.0,1039.0]],[8,3,4,10,222.53,326,[]],[8,3,4,6,328.16,5406,[1059.0,1017.0,1102.0,1068.0]],[8,3,4,9,246.33,900,[]],[8,3,4,3,181.17,1394,[1034.0]],[8,3,4,8,222.25,1138,[1047.0]],[8,3,4,2,210.11,2450,[1080.0,1070.0]]]],
				[[-8,5,3,0],[[0,1,2,0,2147.15,112676,[]],[8,3,4,5,335.59,3328,[1047.0,1109.0]],[8,3,4,6,351.71,879,[]],[8,3,4,3,174.14,4396,[1060.0,1078.0,991.0,1136.0]],[8,3,4,1,334.71,932,[]],[8,3,4,4,366.91,1152,[]],[8,3,4,2,322.66,4308,[1053.0,1044.0,1077.0]],[8,3,4,7,225.52,727,[662.0]],[8,3,4,8,360.41,708,[]],[8,3,4,9,279.28,948,[]],[8,3,4,12,255.13,405,[]],[8,3,3,10,150.37,284,[]]]],
				[[-8,6,2,0],[[0,1,2,0,2242.95,74863,[]],[8,3,4,7,316.22,2130,[1072.0]],[8,3,4,1,299.91,3335,[1063.0,1050.0]],[8,3,4,5,225.96,91,[]],[8,3,3,3,212.38,1243,[1051.0]],[8,3,4,4,163.66,1191,[1039.0]],[8,3,4,6,372.31,707,[]],[8,3,3,2,163.21,1583,[1046.0]],[8,3,4,8,149.69,25,[]],[8,3,3,9,162.05,21,[]],[8,3,4,10,155.00,20,[]],[8,3,3,11,169.50,1,[]]]],
				[[-8,7,1,0],[[0,1,2,0,2208.61,96454,[]],[8,3,4,1,394.31,3078,[1061.0,1030.0]],[8,3,4,8,213.64,2481,[1079.0,1069.0]],[8,3,4,2,293.42,1401,[1056.0]],[8,3,4,3,261.82,6325,[1083.0,1058.0,1127.0,1070.0,1110.0]],[8,3,4,5,251.67,340,[]],[8,3,4,6,257.91,4110,[1137.0,1070.0,1058.0]],[8,3,4,7,308.04,323,[]],[8,3,4,9,191.68,199,[]]]],
				[[-8,8,0,0],[[0,1,2,0,2545.35,72752,[]],[8,3,4,4,296.64,889,[]],[8,3,4,7,333.16,590,[]],[8,3,4,2,312.91,2772,[1062.0,1000.0]],[8,3,4,1,347.92,3003,[1054.0,1053.0]],[8,3,4,5,360.60,5182,[1071.0,1031.0,1116.0,1058.0]],[8,3,4,6,316.24,1948,[1058.0]],[8,3,4,3,264.35,516,[]],[8,3,4,8,246.34,1635,[1059.0]],[8,3,3,9,200.29,220,[]],[8,3,3,10,201.62,174,[]],[8,3,3,11,190.31,3804,[1079.0,1130.0,1040.0]],[8,3,4,12,174.32,154,[]]]],
				[[-8,9,-1,0],[[0,1,2,0,1940.72,54284,[]],[8,3,4,6,283.54,582,[]],[8,3,4,4,243.58,1467,[1070.0]],[8,3,4,3,210.45,16431,[1091.0,1142.0,1199.0,1083.0,1074.0,1084.0]],[8,3,4,1,371.07,914,[658.0]],[8,3,4,2,246.98,494,[]],[8,3,4,5,224.16,396,[]],[8,3,4,7,160.10,155,[]]]],
				[[-7,-2,9,0],[[0,1,2,0,2464.62,6677,[]],[8,3,4,7,334.60,2211,[1067.0]],[8,3,3,3,173.51,1146,[1052.0]],[8,3,4,6,184.86,2253,[1060.0,1013.0]],[8,3,4,4,363.82,4541,[1077.0,1077.0,1031.0]],[8,3,4,1,366.13,1913,[1073.0]],[8,3,4,2,196.22,1333,[1042.0]],[8,3,4,5,350.63,3931,[1066.0,1072.0]],[8,3,4,11,316.98,3091,[1070.0,1053.0]],[8,3,4,9,350.75,2007,[1048.0]],[8,3,4,8,299.11,2020,[1079.0]],[8,3,4,10,303.34,814,[]],[8,3,4,12,232.09,375,[]],[8,3,4,13,297.05,491,[]],[8,3,4,14,250.85,222,[]],[8,3,4,15,180.64,2317,[1066.0,1022.0]]]],
				[[-7,-1,8,0],[[0,1,2,0,2119.76,69535,[]],[8,3,4,1,172.51,11598,[1020.0,1010.0,1095.0,1085.0,1117.0,1031.0,1090.0]],[8,3,4,3,172.77,4537,[1067.0,987.0,993.0,1023.0]],[8,3,4,2,283.70,290,[]],[8,3,4,6,252.08,2274,[1067.0]],[8,3,4,4,372.14,3402,[1064.0,1064.0]],[8,3,4,11,351.49,1143,[]],[8,3,4,7,358.34,1981,[1053.0]],[8,3,4,12,327.01,927,[]],[8,3,4,9,236.31,2486,[1062.0,1006.0]],[8,3,3,5,173.57,105,[]],[8,3,4,8,203.96,85,[]],[8,3,4,10,168.76,332,[]],[8,3,4,13,186.76,27,[]]]],
				[[-7,0,7,0],[[0,1,2,0,2411.91,78065,[]],[8,3,4,6,230.05,462,[]],[8,3,4,9,307.75,457,[]],[8,3,4,10,192.84,1338,[1070.0]],[8,3,3,4,150.26,2228,[1065.0,1045.0]],[8,3,4,7,173.57,1174,[1066.0]],[8,3,4,2,376.89,936,[]],[8,3,4,5,314.06,628,[]],[8,3,4,8,232.47,492,[]],[8,3,4,1,194.06,206,[]],[8,3,4,3,168.85,3419,[1067.0,961.0,1121.0]],[8,3,4,11,154.01,10,[]]]],
				[[-7,1,6,0],[[0,1,2,0,2185.41,40235,[]],[8,3,4,7,287.24,858,[]],[8,3,4,1,268.85,1548,[1090.0]],[8,3,4,2,312.20,2741,[1083.0,1073.0]],[8,3,4,4,227.71,4886,[1072.0,1061.0,1076.0,1082.0]],[8,3,4,5,272.74,2198,[1084.0]],[8,3,4,6,353.79,3447,[1070.0,1183.0]],[8,3,4,3,292.48,1146,[]],[8,3,4,8,332.09,4777,[1050.0,1174.0,1079.0]],[8,3,4,9,261.94,1967,[1056.0]],[8,3,4,10,170.70,122,[]],[8,3,3,11,197.60,2066,[1073.0]],[8,3,4,12,168.61,2964,[1069.0,1070.0]]]],
				[[-7,2,5,0],[[0,1,2,0,2249.56,18890,[]],[8,3,3,3,178.69,1100,[1082.0]],[8,3,4,2,186.59,2391,[1096.0,1114.0]],[8,3,4,5,197.77,1317,[1085.0]],[8,3,4,4,177.08,1286,[1081.0]],[8,3,4,1,303.47,1030,[]],[8,3,4,6,344.44,3482,[1071.0,1109.0]],[8,3,4,7,233.27,339,[]],[8,3,3,10,182.21,1429,[1066.0]],[8,3,3,8,149.28,100,[]]]],
				[[-7,3,4,0],[[8,3,4,4,281.26,803,[]],[8,3,3,5,157.07,1220,[1082.0]],[8,3,4,2,364.27,2328,[1101.0]],[8,3,4,3,198.68,1192,[1091.0]],[8,3,4,1,302.28,1089,[]],[8,3,4,10,161.08,1241,[1045.0]],[8,3,4,6,182.44,1330,[1045.0]],[8,3,3,7,154.41,247,[]],[8,3,3,8,162.87,105,[]],[8,3,4,9,182.66,3818,[1065.0,1008.0,1038.0]]]],
				[[-7,4,3,0],[[0,1,2,0,2541.43,15842,[]],[8,3,4,4,284.92,931,[]],[8,3,4,3,383.61,1168,[]],[8,3,4,5,328.88,910,[]],[8,3,3,1,192.85,2486,[1077.0,1036.0]],[8,3,4,2,196.57,64,[]],[8,3,3,6,179.70,172,[]],[8,3,4,7,192.08,1823,[1056.0]]]],
				[[-7,5,2,0],[[0,1,2,0,2157.29,78294,[]],[8,3,4,1,183.60,2057,[1077.0,958.0]],[8,3,4,2,213.46,581,[]],[8,3,4,6,314.26,666,[]],[8,3,4,4,275.55,1637,[1055.0]],[8,3,4,3,227.48,4346,[1058.0,1145.0,1011.0]],[8,3,3,5,195.56,1289,[1068.0]]]],
				[[-7,6,1,0],[[0,1,2,0,1708.23,91226,[]],[8,3,4,7,312.06,1776,[1068.0]],[8,3,4,2,344.52,4805,[1087.0,996.0,1061.0]],[8,3,4,3,319.90,3109,[1051.0,1104.0]],[8,3,4,4,338.21,968,[]],[8,3,4,5,276.13,692,[]],[8,3,4,1,242.47,529,[]],[8,3,3,8,170.56,2468,[1070.0,1071.0]]]],
				[[-7,7,0,0],[[0,1,2,0,2326.54,112599,[]],[8,3,4,1,251.49,1605,[1066.0]],[8,3,4,2,362.20,859,[]],[8,3,4,6,249.70,2083,[1062.0]],[8,3,4,5,282.85,412,[]]]],
				[[-7,8,-1,0],[[0,1,2,0,1787.07,63400,[]],[8,3,4,1,299.64,2843,[1185.0,1007.0]],[8,3,4,4,333.69,1635,[1077.0]],[8,3,4,2,289.97,557,[]],[8,3,4,6,259.10,642,[]],[8,3,3,7,192.32,234,[]]]],
				[[-7,9,-2,0],[[0,1,2,0,2291.87,98007,[]],[8,3,4,1,357.24,5115,[1052.0,636.0,662.0,604.0,629.0]],[8,3,4,3,338.74,1519,[657.0,598.0]],[8,3,4,2,204.30,1961,[1040.0]],[8,3,4,5,313.54,487,[]],[8,3,4,4,295.91,234,[]]]],
				[[-6,-3,9,0],[[0,1,2,0,2266.11,54140,[1386.0]],[8,3,4,1,362.62,4020,[1174.0,1070.0]],[8,3,4,5,351.76,3266,[1063.0,1049.0]],[8,3,4,3,322.17,4348,[1081.0,1077.0,1083.0]],[8,3,4,2,327.28,2062,[1065.0]],[8,3,4,4,283.15,1782,[1051.0]],[8,3,4,6,249.44,1706,[1052.0]],[8,3,4,7,261.27,1604,[1063.0]],[8,3,4,8,361.81,975,[]]]],
				[[-6,-2,8,0],[[0,1,2,0,2258.25,38074,[]],[8,3,3,1,177.93,5763,[1057.0,1050.0,1106.0,1003.0,1151.0]],[8,3,4,11,214.30,178,[]],[8,3,4,4,296.21,1204,[]],[8,3,4,7,172.59,1287,[1060.0]],[8,3,4,5,187.21,1192,[1061.0]],[8,3,4,6,358.52,1179,[]],[8,3,4,2,312.04,3006,[1076.0,992.0]],[8,3,4,8,195.46,302,[]],[8,3,4,10,255.35,752,[]],[8,3,3,3,188.06,100,[]],[8,3,3,9,168.81,93,[]]]],
				[[-6,-1,7,0],[[0,1,2,0,1994.12,86471,[]],[8,3,4,6,337.94,1266,[]],[8,3,4,1,321.51,2103,[1082.0]],[8,3,4,3,286.80,3764,[1061.0,1078.0]],[8,3,4,2,332.22,1022,[]],[8,3,4,8,295.49,840,[]],[8,3,4,5,283.65,1113,[]],[8,3,4,7,341.85,1103,[]],[8,3,4,4,308.40,2295,[1056.0]],[8,3,4,9,212.28,2337,[1070.0,1003.0]]]],
				[[-6,0,6,0],[[0,1,2,0,2415.52,71263,[]],[8,3,4,3,321.49,1020,[]],[8,3,4,2,275.72,1657,[1102.0]],[8,3,4,1,273.82,867,[]],[8,3,4,4,273.31,412,[]],[8,3,3,5,150.84,116,[]],[8,3,4,6,184.19,107,[]]]],
				[[-6,1,5,0],[[0,1,2,0,2050.62,42181,[]],[8,3,4,1,150.09,1127,[1087.0]],[8,3,4,2,276.55,457,[]],[8,3,4,3,177.32,267,[]]]],
				[[-6,2,4,0],[[0,1,2,0,2196.57,20665,[]],[8,3,4,2,347.91,17259,[811.0,1038.0,1138.0,1066.0,1157.0,1140.0]],[8,3,4,1,387.92,2376,[1084.0]],[8,3,4,3,188.81,204,[]]]],
				[[-6,3,3,0],[[0,1,2,0,2186.37,40534,[]],[8,3,3,1,146.96,1110,[1088.0]],[8,3,4,2,310.63,2225,[1097.0]],[8,3,4,3,282.75,2194,[1083.0]],[8,3,3,4,156.61,21,[]]]],
				[[-6,4,2,0],[[0,1,2,0,2300.93,88838,[]],[8,3,4,1,299.90,979,[]],[8,3,4,2,272.48,827,[]]]],
				[[-6,5,1,0],[[0,1,2,0,2232.83,109494,[]],[8,3,4,2,338.14,514,[]]]],
				[[-6,6,0,0],[[0,1,2,0,2208.42,63944,[]],[8,3,4,3,212.91,215,[]],[8,3,4,2,334.01,952,[]],[8,3,3,1,165.69,140,[]]]],
				[[-6,7,-1,0],[[0,1,2,0,2131.72,51613,[]],[8,3,4,1,336.17,1280,[]],[8,3,4,2,277.36,849,[657.0]],[8,3,4,3,233.74,503,[]],[8,3,4,4,199.20,1649,[1055.0]]]],
				[[-6,8,-2,0],[[0,1,2,0,2375.74,33764,[]],[8,3,4,1,410.72,2724,[1050.0]],[8,3,4,3,335.81,1506,[656.0,614.0]],[8,3,3,8,189.95,4062,[1058.0,1053.0,1067.0]],[8,3,4,4,274.12,861,[650.0]],[8,3,4,5,326.74,649,[]],[8,3,4,6,319.40,284,[]],[8,3,4,7,279.68,191,[]]]],
				[[-6,9,-3,0],[[0,1,2,0,2222.05,112453,[]],[8,3,4,1,380.15,2182,[675.0,605.0,607.0]],[8,3,4,6,271.64,210,[]],[8,3,4,2,310.27,262,[]],[8,3,4,3,300.61,246,[]],[8,3,4,5,196.20,242,[]],[8,3,3,4,160.72,38,[]]]],
				[[-5,-4,9,0],[[0,1,2,0,2208.47,41617,[]],[8,3,4,1,321.65,3189,[1076.0,1168.0]],[8,3,3,2,191.34,1291,[1071.0]],[8,3,4,4,365.35,3211,[1076.0,987.0]],[8,3,4,10,227.45,527,[]],[8,3,4,5,319.16,817,[]],[8,3,3,3,191.72,70,[]]]],
				[[-5,-3,8,0],[[0,1,2,0,2164.70,89807,[]],[8,3,3,1,174.63,5869,[1142.0,1032.0,1000.0,1094.0,1042.0]],[8,3,3,4,178.08,1144,[1073.0]],[8,3,3,3,187.47,1146,[1069.0]],[8,3,4,5,326.81,978,[]],[8,3,4,2,209.39,139,[]],[8,3,4,6,229.77,93,[]],[8,3,4,7,194.25,76,[]]]],
				[[-5,-2,7,0],[[0,1,1,0,2095.62,121657,[]],[8,3,4,1,333.04,1109,[]],[8,3,4,3,306.53,3717,[1061.0,1072.0]],[8,3,4,2,152.00,2403,[1069.0,1030.0]],[8,3,4,4,136.64,290,[]]]],
				[[-5,-1,6,0],[[0,1,2,0,2272.40,91399,[]],[8,3,4,1,237.44,1551,[1101.0]]]],
				[[-5,0,5,0],[[0,1,2,0,2210.58,114468,[]],[1,0,3,1,2348.79,3053,[640.0]],[8,3,4,2,189.63,1565,[1072.0]],[8,3,3,3,201.78,323,[]],[8,3,3,4,167.27,428,[]],[8,3,4,5,159.60,39,[]],[8,3,3,6,173.47,262,[]]]],
				[[-5,1,4,0],[[0,1,2,0,2157.64,96350,[]],[1,0,4,1,3757.65,4529,[689.0,640.0]]]],
				[[-5,2,3,0],[[0,1,2,0,2291.57,67037,[]]]],
				[[-5,3,2,0],[[0,1,2,0,2414.21,19865,[]]]],
				[[-5,4,1,0],[[0,1,2,0,2343.72,28850,[]]]],
				[[-5,5,0,0],[[0,1,2,0,2253.69,98616,[]]]],
				[[-5,6,-1,0],[[0,1,2,0,2202.00,112920,[]]]],
				[[-5,7,-2,0],[[0,1,2,0,2126.86,51670,[]],[8,3,3,1,148.31,1657,[1036.0]]]],
				[[-5,8,-3,0],[[0,1,2,0,2197.68,36574,[]],[8,3,4,1,366.05,900,[653.0]],[4,2,4,2,275.13,911,[]]]],
				[[-5,9,-4,0],[[0,1,2,0,2793.26,54912,[]],[8,3,4,1,369.75,292,[]],[8,3,4,2,224.96,284,[]]]],
				[[-4,-5,9,0],[[0,1,2,0,2181.25,99894,[]],[8,3,4,1,238.05,2661,[1128.0,1160.0]],[8,3,3,2,172.18,2580,[1089.0,1061.0]],[8,3,4,3,346.81,2112,[1077.0]],[8,3,4,6,282.77,958,[]],[8,3,4,5,331.33,870,[]],[8,3,4,4,275.37,414,[]],[8,3,4,7,162.83,137,[]]]],
				[[-4,-4,8,0],[[0,1,2,0,2339.83,112683,[]],[8,3,4,6,177.74,245,[]],[8,3,4,2,302.66,1238,[]],[8,3,4,3,299.85,1026,[]],[8,3,4,4,226.44,604,[]],[8,3,4,5,239.98,2202,[1062.0]]]],
				[[-4,-3,7,0],[[0,1,2,0,2408.14,19068,[]],[8,3,3,1,168.21,50,[]],[8,3,4,2,152.40,130,[]]]],
				[[-4,-2,6,0],[[0,1,2,0,2622.46,80908,[]]]],
				[[-4,-1,5,0],[[0,1,2,0,2293.73,116147,[]]]],
				[[-4,0,4,0],[[0,1,2,0,2157.98,64608,[]],[8,3,4,2,332.59,2783,[1119.0]],[8,3,4,3,360.58,1033,[]],[1,0,3,1,1930.07,92,[]]]],
				[[-4,1,3,0],[[0,1,2,0,2149.89,46171,[]],[1,0,4,1,4516.25,2599,[1481.0]]]],
				[[-4,2,2,0],[[0,1,2,0,2185.60,112204,[]],[1,0,2,1,4593.42,6428,[667.0,1475.0,640.0]]]],
				[[-4,3,1,0],[[0,1,2,0,1621.52,31250,[]],[1,0,4,2,4657.11,991,[]],[8,3,4,1,207.41,4299,[1063.0,1107.0,1056.0]]]],
				[[-4,4,0,0],[[0,1,2,0,2043.88,27128,[]],[1,0,3,1,4775.81,2069,[]]]],
				[[-4,5,-1,0],[[1,0,4,0,4598.42,1233,[]]]],
				[[-4,6,-2,0],[[8,3,4,0,451.07,1043,[]],[0,1,2,1,2377.40,297,[]]]],
				[[-4,7,-3,0],[[0,1,2,0,2686.34,56803,[]]]],
				[[-4,8,-4,0],[[0,1,2,0,2340.81,114257,[]],[4,2,4,1,310.08,2352,[1050.0]],[4,2,3,2,180.13,3254,[1077.0,1069.0]]]],
				[[-4,9,-5,0],[[0,1,2,0,2021.58,107800,[]],[4,2,4,1,326.56,1031,[]],[4,2,4,2,345.67,854,[]],[4,2,4,3,181.30,127,[]],[8,3,4,4,205.81,1592,[1055.0]]]],
				[[-3,-6,9,0],[[0,1,2,0,2352.14,118696,[]],[8,3,4,3,278.83,1406,[1070.0]],[8,3,4,2,332.12,2134,[1081.0]],[8,3,4,5,375.67,3913,[1125.0,1111.0]],[8,3,3,4,181.89,1112,[1052.0]],[8,3,4,1,367.33,782,[]],[8,3,4,6,344.28,779,[]],[8,3,4,7,325.06,713,[]],[8,3,4,8,262.98,713,[]]]],
				[[-3,-5,8,0],[[8,3,4,1,330.61,12672,[858.0,1049.0,1109.0,1102.0,1009.0,1193.0]],[8,3,4,3,330.73,1093,[]],[0,1,2,2,2172.13,1311,[]],[8,3,4,0,238.21,635,[]],[8,3,4,4,170.66,59,[]],[8,3,4,5,194.46,50,[]],[8,3,4,6,182.82,2188,[1068.0,981.0]]]],
				[[-3,-4,7,0],[[0,1,2,0,2204.18,74402,[]],[8,3,3,1,161.53,1119,[1067.0]],[8,3,3,2,178.36,246,[]],[8,3,3,3,158.25,51,[]]]],
				[[-3,-3,6,0],[[0,1,2,0,1954.60,92913,[]]]],
				[[-3,-2,5,0],[[0,1,2,0,2129.93,120147,[]],[1,0,4,1,4501.28,7170,[1508.0,739.0,1570.0]]]],
				[[-3,-1,4,0],[[0,1,2,0,2345.44,44838,[]],[1,0,4,1,3484.20,626,[]]]],
				[[-3,0,3,0],[[0,1,2,0,2396.81,84224,[]],[1,0,2,1,3836.99,3414,[1518.0]]]],
				[[-3,1,2,0],[[0,1,2,0,1858.30,21937,[]],[1,0,2,2,3527.67,3352,[]]]],
				[[-3,2,1,0],[[0,1,2,0,2522.38,24160,[]],[1,0,2,1,3636.02,5131,[1229.0,1481.0]]]],
				[[-3,3,0,0],[[0,1,2,0,2588.94,70619,[]],[1,0,2,1,3303.81,3595,[1464.0]]]],
				[[-3,4,-1,0],[[0,1,2,0,2198.12,61492,[]],[1,0,4,1,1907.65,2004,[1211.0]]]],
				[[-3,5,-2,0],[[0,1,4,0,2849.94,55409,[1400.0]]]],
				[[-3,6,-3,0],[[0,1,2,0,2131.60,70169,[]]]],
				[[-3,7,-4,0],[[0,1,2,0,2500.68,73185,[]],[4,2,4,1,382.69,2050,[1052.0]],[4,2,4,2,192.67,208,[]]]],
				[[-3,8,-5,0],[[0,1,2,0,2232.58,56365,[]],[4,2,4,1,413.26,871,[]],[4,2,4,3,375.94,1101,[]],[4,2,4,2,212.82,4316,[1061.0,1067.0,1049.0]]]],
				[[-3,9,-6,0],[[0,1,2,0,2000.17,28297,[]],[4,2,4,1,164.95,2522,[1064.0,1077.0]],[4,2,4,2,398.20,2224,[1056.0]],[4,2,4,3,340.04,624,[]]]],
				[[-2,-7,9,0],[[0,1,2,0,1979.85,31094,[]],[8,3,4,1,210.77,1444,[1097.0]],[8,3,4,2,272.74,2845,[1059.0,1107.0]],[8,3,4,3,248.04,1297,[1078.0]],[8,3,4,4,298.29,1246,[]],[8,3,3,5,164.05,121,[]],[8,3,4,6,186.69,1539,[1052.0]],[8,3,4,7,197.68,218,[]]]],
				[[-2,-6,8,0],[[0,1,2,0,2245.12,109735,[]],[8,3,4,4,248.41,335,[]],[8,3,4,2,323.60,800,[]],[8,3,4,3,382.46,1907,[1127.0]],[8,3,4,1,172.55,228,[]]]],
				[[-2,-5,7,0],[[0,1,2,0,2260.57,42437,[1369.0]],[8,3,3,1,151.32,1166,[1061.0]],[8,3,4,2,208.67,2669,[1224.0,1059.0]],[8,3,4,3,211.62,3657,[1076.0,1040.0,1040.0]],[8,3,3,4,146.04,104,[]]]],
				[[-2,-4,6,0],[[0,1,2,0,1864.30,109098,[]]]],
				[[-2,-3,5,0],[[0,1,2,0,2106.33,31540,[]]]],
				[[-2,-2,4,0],[[0,1,2,0,2110.81,27015,[]],[1,0,3,1,2039.73,1769,[1534.0]]]],
				[[-2,-1,3,0],[[0,1,2,0,3065.35,35877,[]],[1,0,4,1,2357.88,334,[]]]],
				[[-2,0,2,0],[[0,1,2,0,2453.73,69488,[]],[1,0,2,1,3996.51,5225,[1320.0]]]],
				[[-2,1,1,0],[[0,1,2,0,2235.11,15590,[]],[1,0,2,1,2592.52,5260,[1359.0]],[1,0,2,2,1863.36,1744,[]]]],
				[[-2,2,0,0],[[0,1,2,0,2327.03,48948,[]],[1,0,2,1,2459.25,3206,[1533.0]],[1,0,2,2,1862.25,1546,[]]]],
				[[-2,3,-1,0],[[0,1,2,0,2062.06,26752,[]],[1,0,2,1,3837.79,3852,[1387.0]]]],
				[[-2,4,-2,0],[[0,1,2,0,2906.84,106835,[]],[1,0,3,1,1719.67,119,[]]]],
				[[-2,5,-3,0],[[0,1,2,0,2136.47,118283,[]]]],
				[[-2,6,-4,0],[[0,1,2,0,2485.84,25962,[]],[4,2,4,1,407.86,1074,[]]]],
				[[-2,7,-5,0],[[0,1,2,0,2127.37,116572,[]],[4,2,4,1,248.75,2306,[1064.0,946.0]],[4,2,4,2,240.02,212,[]],[4,2,4,5,253.85,83,[]],[4,2,4,4,209.65,294,[]]]],
				[[-2,8,-6,0],[[0,1,2,0,2317.24,15267,[]],[4,2,4,4,230.15,1167,[1037.0]],[4,2,4,7,263.71,506,[]],[4,2,4,2,179.12,212,[]],[4,2,4,5,324.03,1301,[]],[4,2,4,1,314.95,1070,[]],[4,2,4,6,272.67,1863,[1050.0]]]],
				[[-2,9,-7,0],[[0,1,2,0,1955.47,46274,[]],[4,2,4,1,335.04,5553,[1071.0,1090.0,1208.0,1085.0]],[4,2,4,2,341.42,2237,[1073.0]],[4,2,4,3,266.63,421,[]],[4,2,4,5,374.16,4484,[1060.0,1072.0,1122.0]],[4,2,4,6,266.88,4726,[1055.0,1067.0,1138.0]],[4,2,4,4,204.47,3608,[1062.0,1042.0]]]],
				[[-1,-8,9,0],[[0,1,2,0,2684.56,24371,[]],[8,3,4,1,299.51,2346,[1066.0]],[8,3,4,6,267.22,7062,[1066.0,1039.0,1045.0,1145.0,1225.0]],[8,3,4,3,189.41,1279,[1031.0]],[8,3,4,5,205.07,425,[]],[8,3,3,7,188.54,479,[]],[8,3,4,4,196.19,234,[]]]],
				[[-1,-7,8,0],[[0,1,2,0,2098.64,7975,[]],[8,3,4,5,331.41,4829,[1067.0,1036.0,1053.0]],[8,3,4,2,228.92,5256,[1216.0,1243.0,1087.0,1055.0]],[8,3,4,3,179.42,2917,[1068.0,1043.0]],[8,3,4,8,214.43,346,[]]]],
				[[-1,-6,7,0],[[0,1,2,0,2208.04,89984,[]],[8,3,3,1,175.68,6,[]]]],
				[[-1,-5,6,0],[[0,1,2,0,2350.97,2573,[]]]],
				[[-1,-4,5,0],[[0,1,2,0,3710.42,5485,[]]]],
				[[-1,-3,4,0],[[0,1,2,0,2160.04,27491,[]],[1,0,3,1,2233.38,108,[]],[1,0,4,2,2184.39,149,[]]]],
				[[-1,-2,3,0],[[0,1,2,0,2208.72,110407,[]],[1,0,4,1,2413.49,2059,[1598.0]]]],
				[[-1,-1,2,0],[[1,0,2,1,2625.16,3861,[1450.0,1583.0]],[1,0,2,0,2239.83,475,[]]]],
				[[-1,0,1,0],[[0,1,2,0,2109.41,52878,[]],[1,0,2,1,4321.27,15876,[]]]],
				[[-1,1,0,0],[[0,1,2,0,2247.33,120730,[]],[1,0,2,1,2703.52,6872,[1520.0]]]],
				[[-1,2,-1,0],[[0,1,2,0,2213.40,100966,[]],[1,0,2,1,3075.08,9233,[640.0,1485.0,1153.0]]]],
				[[-1,3,-2,0],[[0,1,2,0,2381.01,19350,[]],[1,0,2,2,2346.60,2030,[1501.0]],[1,0,2,1,2154.68,402,[]]]],
				[[-1,4,-3,0],[[0,1,2,0,2139.89,116789,[]],[1,0,3,1,2743.40,3551,[1477.0,761.0]],[1,0,2,2,2090.26,258,[]]]],
				[[-1,5,-4,0],[[0,1,2,0,2471.64,113398,[]]]],
				[[-1,6,-5,0],[[0,1,2,0,2265.44,95165,[]],[4,2,3,1,199.26,3423,[1085.0,1136.0,1054.0]],[4,2,4,2,216.64,2211,[1072.0,1054.0]],[4,2,4,3,436.68,1138,[]],[4,2,4,4,214.23,19,[]]]],
				[[-1,7,-6,0],[[0,1,2,0,1940.39,53755,[]],[4,2,4,2,208.18,129,[]],[4,2,4,1,237.50,514,[]],[4,2,3,3,160.39,1241,[1032.0]],[4,2,3,4,175.07,65,[]],[4,2,3,5,157.27,1823,[1032.0]]]],
				[[-1,8,-7,0],[[0,1,2,0,2009.47,85853,[]],[4,2,4,3,341.54,591,[]],[4,2,4,5,199.86,1363,[1024.0]],[4,2,4,1,376.53,3402,[1062.0,1032.0]],[4,2,4,4,316.62,1808,[1038.0]],[4,2,4,2,333.81,898,[]],[4,2,4,6,346.82,2376,[1056.0]],[4,2,4,7,308.28,643,[]],[4,2,4,8,245.79,2902,[1078.0,1101.0]],[4,2,4,9,198.19,3670,[1147.0,1032.0,941.0]]]],
				[[-1,9,-8,0],[[0,1,2,0,2343.54,51108,[]],[4,2,4,5,350.58,2087,[1034.0]],[4,2,4,4,354.76,1935,[1036.0]],[4,2,4,2,249.38,812,[]],[4,2,4,1,368.16,800,[]]]],
				[[0,-9,9,0],[[0,1,2,0,2494.63,14781,[]],[8,3,3,1,166.62,1170,[1110.0]],[8,3,4,3,378.95,907,[]],[8,3,4,2,256.87,1659,[1053.0]],[8,3,4,5,181.51,124,[]],[8,3,4,4,191.44,174,[]]]],
				[[0,-8,8,0],[[0,1,1,0,2237.98,121574,[1386.0]],[8,3,4,2,191.23,1218,[1093.0]],[8,3,4,1,354.94,2259,[1088.0]],[8,3,3,6,169.84,1273,[1046.0]],[8,3,4,4,198.82,147,[]],[8,3,3,5,158.19,2319,[1072.0,1017.0]]]],
				[[0,-7,7,0],[[0,1,2,0,2397.04,45562,[]],[8,3,3,1,167.53,3383,[1063.0,1045.0,1060.0]],[8,3,3,2,196.66,1203,[1057.0]]]],
				[[0,-5,5,0],[[0,1,4,0,4308.27,88862,[1375.0,1303.0,1355.0]]]],
				[[0,-4,4,0],[[0,1,2,0,2100.43,19991,[]]]],
				[[0,-3,3,0],[[0,1,2,0,1952.20,77153,[]],[1,0,2,2,2278.63,2066,[1430.0]],[1,0,2,1,2557.84,244,[]]]],
				[[0,-2,2,0],[[0,1,2,0,2212.08,22048,[]],[1,0,2,2,4250.42,2343,[]]]],
				[[0,-1,1,0],[[0,1,2,0,2262.76,92407,[]],[1,0,2,2,4057.72,78538,[1441.0,1406.0,1397.0]]]],
				[[0,0,0,0],[[0,1,2,0,2464.04,61993,[]],[1,0,2,1,3573.31,114742,[1436.0]]]],
				[[0,1,-1,0],[[0,1,2,0,2021.30,98086,[]],[1,0,2,1,4617.35,52596,[]]]],
				[[0,2,-2,0],[[0,1,2,0,2333.11,45989,[]],[1,0,2,1,3586.29,6883,[1202.0,1409.0]]]],
				[[0,3,-3,0],[[0,1,2,0,2233.11,35907,[]],[1,0,2,2,3947.61,5187,[1467.0,1436.0]],[4,2,4,1,283.88,1752,[1085.0]],[4,2,4,3,297.33,728,[]]]],
				[[0,4,-4,0],[[0,1,2,0,2419.75,43142,[]],[1,0,3,1,2188.38,1947,[1430.0]],[4,2,4,2,268.10,540,[]]]],
				[[0,5,-5,0],[[0,1,2,0,2028.21,108563,[]],[1,0,4,1,2272.39,390,[]]]],
				[[0,6,-6,0],[[0,1,2,0,2390.56,43580,[]],[4,2,3,1,185.74,6681,[1063.0,1006.0,1081.0,1095.0,1056.0,1057.0]],[4,2,4,2,310.85,2821,[1057.0,1028.0]],[4,2,4,3,296.78,608,[]]]],
				[[0,7,-7,0],[[0,1,2,0,2225.68,104382,[]],[4,2,4,4,333.44,682,[]],[4,2,4,2,339.64,11729,[987.0,1127.0,1139.0,991.0,1057.0,1079.0]],[4,2,4,3,325.99,945,[]],[4,2,4,6,347.26,5491,[1048.0,1053.0,1007.0,1069.0]],[4,2,3,7,183.00,1249,[1036.0]],[4,2,4,5,180.13,3421,[1068.0,1046.0,950.0]],[4,2,4,1,138.56,30,[]]]],
				[[0,8,-8,0],[[0,1,2,0,1986.74,70883,[]],[4,2,4,7,290.41,721,[]],[4,2,4,1,158.74,2167,[1052.0,1048.0]],[4,2,4,2,313.72,4413,[1132.0,1038.0,1056.0]],[4,2,4,8,291.98,1763,[1038.0]],[4,2,4,5,213.28,1457,[1027.0]],[4,2,4,6,164.35,1179,[1022.0]],[4,2,4,4,305.33,643,[]],[4,2,4,3,240.43,1677,[1052.0]],[4,2,4,9,192.22,65,[]]]],
				[[0,9,-9,0],[[0,1,2,0,1789.51,102850,[]],[4,2,4,1,343.06,4355,[1056.0,1046.0,1103.0]],[4,2,4,6,253.98,640,[]],[4,2,4,3,348.95,3012,[1076.0,1068.0]],[4,2,4,5,336.38,1114,[]],[4,2,4,4,393.30,928,[]],[4,2,4,8,240.34,553,[]],[4,2,3,2,142.58,26,[]]]],
				[[1,-9,8,0],[[0,1,2,0,2238.79,88194,[]],[8,3,4,1,172.15,59,[]]]],
				[[1,-8,7,0],[[0,1,2,0,2309.93,99458,[]],[8,3,4,1,157.67,86,[]],[8,3,3,2,165.84,19,[]]]],
				[[1,-7,6,0],[[0,1,2,0,2816.17,93043,[]]]],
				[[1,-6,5,0],[[0,1,2,0,3004.26,116113,[]]]],
				[[1,-5,4,0],[[0,1,2,0,2081.28,4055,[]],[1,0,2,1,4690.99,2188,[]]]],
				[[1,-4,3,0],[[0,1,2,0,2275.80,14951,[]]]],
				[[1,-3,2,0],[[0,1,2,0,1950.34,51359,[]],[1,0,3,1,2609.65,3759,[1566.0,1397.0]],[1,0,2,2,2227.91,202,[]]]],
				[[1,-2,1,0],[[0,1,2,0,2819.91,72439,[]],[1,0,2,1,3222.80,5535,[1547.0,1517.0]]]],
				[[1,-1,0,0],[[0,1,2,0,2364.30,100814,[]],[1,0,2,1,3927.99,6186,[]]]],
				[[1,0,-1,0],[[0,1,2,0,2149.34,44448,[]],[1,0,2,2,2721.65,7826,[1513.0,1357.0]]]],
				[[1,1,-2,0],[[0,1,2,0,1758.74,18501,[]],[1,0,2,2,2654.75,9238,[641.0,1144.0,1509.0]],[1,0,2,1,2254.59,3593,[]]]],
				[[1,2,-3,0],[[0,1,2,0,2503.63,18400,[]],[1,0,2,1,4122.77,5508,[1520.0]]]],
				[[1,3,-4,0],[[0,1,2,0,2246.04,43367,[]],[1,0,2,1,4424.26,3861,[]]]],
				[[1,4,-5,0],[[0,1,2,0,2569.78,24689,[]],[4,2,4,1,332.73,4282,[1070.0,1080.0,1023.0]]]],
				[[1,5,-6,0],[[0,1,2,0,2459.44,70833,[]]]],
				[[1,6,-7,0],[[0,1,2,0,2184.16,97929,[]],[4,2,4,6,316.39,2108,[1062.0]],[4,2,4,2,165.56,3172,[1063.0,1037.0,1024.0]],[4,2,4,1,203.13,228,[]],[4,2,4,3,178.57,2508,[1056.0,1004.0]]]],
				[[1,7,-8,0],[[0,1,2,0,2141.17,35196,[]],[4,2,4,6,349.23,932,[]],[4,2,4,1,254.23,3795,[1061.0,608.0,628.0,593.0]],[4,2,3,3,175.27,1067,[1029.0]],[4,2,4,2,252.26,538,[]],[4,2,4,7,214.64,429,[]],[4,2,4,4,171.41,94,[]]]],
				[[1,8,-9,0],[[0,1,2,0,2229.79,74100,[1385.0]],[4,2,3,2,164.55,5794,[1067.0,1117.0,1099.0,1108.0,1120.0]],[4,2,4,3,359.04,2602,[1068.0]],[4,2,4,1,303.22,820,[]],[4,2,4,5,284.16,1999,[1106.0]],[4,2,4,8,239.78,320,[]],[4,2,4,7,281.82,680,[]],[4,2,4,6,256.62,488,[]],[4,2,4,4,224.87,162,[]],[4,2,4,9,188.43,37,[]]]],
				[[2,-9,7,0],[[0,1,2,0,2204.70,37704,[]],[8,3,4,1,224.71,226,[]]]],
				[[2,-8,6,0],[[0,1,2,0,2358.58,29919,[]]]],
				[[2,-7,5,0],[[0,1,2,0,2200.60,40939,[]]]],
				[[2,-6,4,0],[[0,1,2,0,2646.78,69999,[]]]],
				[[2,-5,3,0],[[0,1,2,0,2132.21,95969,[]]]],
				[[2,-4,2,0],[[0,1,2,0,2334.20,120192,[]]]],
				[[2,-3,1,0],[[0,1,2,0,2263.73,107140,[]],[1,0,2,1,4602.10,3694,[]]]],
				[[2,-2,0,0],[[0,1,2,0,2343.61,86326,[]],[1,0,2,2,2368.43,2104,[]]]],
				[[2,-1,-1,0],[[0,1,2,0,2021.08,104311,[]],[1,0,2,2,4089.43,5490,[]]]],
				[[2,0,-2,0],[[0,1,2,0,2350.29,99580,[]],[1,0,2,2,1916.48,3666,[1331.0]],[1,0,2,1,2505.34,804,[]]]],
				[[2,1,-3,0],[[0,1,2,0,2157.35,49216,[]],[1,0,2,1,4536.09,5364,[]]]],
				[[2,2,-4,0],[[0,1,2,0,2229.27,78568,[]],[4,2,3,3,191.80,3707,[1096.0,1083.0,1084.0]],[4,2,3,2,182.39,1400,[1077.0]],[1,0,4,1,2356.65,3696,[639.0,691.0]],[4,2,3,4,171.90,63,[]]]],
				[[2,3,-5,0],[[0,1,2,0,2511.61,66809,[]]]],
				[[2,4,-6,0],[[0,1,2,0,2383.97,39351,[]],[4,2,4,1,316.11,983,[]]]],
				[[2,5,-7,0],[[0,1,2,0,2713.82,75488,[]],[4,2,4,1,350.59,2002,[1056.0]],[4,2,4,2,340.71,9824,[978.0,1021.0,944.0,1183.0,1162.0,1105.0]],[4,2,4,4,274.34,724,[]],[4,2,4,3,274.42,4849,[1053.0,973.0,1143.0,994.0]],[4,2,4,5,198.51,444,[]]]],
				[[2,6,-8,0],[[0,1,2,0,1921.49,109597,[]],[4,2,4,3,257.06,1385,[651.0,605.0]],[4,2,4,1,286.82,2021,[1040.0]],[4,2,4,2,217.08,756,[648.0]],[4,2,4,8,204.97,1270,[1035.0]],[4,2,4,5,230.16,234,[]],[4,2,4,6,193.80,602,[]],[4,2,4,4,196.39,127,[]],[4,2,3,7,215.07,171,[]],[4,2,3,9,194.19,1592,[1042.0]],[4,2,3,10,159.72,45,[]]]],
				[[2,7,-9,0],[[0,1,2,0,2456.71,5385,[]],[4,2,4,8,298.79,900,[]],[4,2,4,1,231.78,733,[638.0]],[4,2,4,3,300.82,2481,[1030.0]],[4,2,4,4,320.88,1954,[1022.0]],[4,2,4,5,220.22,1677,[1036.0]],[4,2,4,6,183.45,1147,[1020.0]],[4,2,4,7,324.53,872,[]],[4,2,4,2,195.49,126,[]],[4,2,4,9,177.31,107,[]]]],
				[[3,-9,6,0],[[0,1,2,0,2115.60,29781,[]]]],
				[[3,-8,5,0],[[0,1,2,0,2378.60,111970,[]]]],
				[[3,-7,4,0],[[0,1,2,0,1917.90,52544,[]]]],
				[[3,-6,3,0],[[0,1,2,0,2509.59,72841,[]]]],
				[[3,-5,2,0],[[0,1,2,0,2292.31,31165,[]]]],
				[[3,-4,1,0],[[0,1,2,0,2279.19,118771,[]],[1,0,4,1,2339.86,1875,[1546.0]]]],
				[[3,-3,0,0],[[0,1,2,0,2224.00,37161,[]],[1,0,4,1,3319.37,2259,[]]]],
				[[3,-2,-1,0],[[0,1,2,0,2507.66,82285,[]],[1,0,2,1,4145.58,5514,[1559.0,1442.0]]]],
				[[3,-1,-2,0],[[0,1,2,0,2461.49,100068,[]],[1,0,2,1,4189.04,72507,[640.0,1266.0,1327.0,1559.0]]]],
				[[3,0,-3,0],[[0,1,2,0,2005.41,91389,[]],[1,0,2,1,4680.05,74592,[639.0]]]],
				[[3,1,-4,0],[[0,1,2,0,2216.09,113787,[]],[1,0,4,3,2423.41,225,[]],[4,2,3,1,187.63,27,[]]]],
				[[3,2,-5,0],[[0,1,2,0,2288.84,51261,[]],[4,2,4,1,267.96,216,[]]]],
				[[3,3,-6,0],[[0,1,2,0,2105.89,47920,[]],[4,2,4,1,261.06,1538,[1054.0]],[4,2,4,2,303.56,574,[]],[4,2,4,3,218.00,1405,[1062.0]]]],
				[[3,4,-7,0],[[0,1,2,0,2403.67,32484,[]],[4,2,4,1,319.25,5346,[1063.0,1112.0,1147.0,1037.0]],[4,2,4,2,362.70,5990,[1070.0,1085.0,1103.0,1018.0,627.0]]]],
				[[3,5,-8,0],[[0,1,2,0,1946.02,101689,[]],[4,2,3,5,174.00,874,[]],[4,2,4,2,336.41,2006,[1056.0]],[4,2,4,1,328.49,678,[]],[4,2,4,3,310.45,1984,[1053.0]]]],
				[[3,6,-9,0],[[0,1,2,0,2092.37,71849,[]],[4,2,4,6,193.32,1463,[1018.0]],[4,2,4,2,243.30,1325,[1036.0]],[4,2,4,3,343.64,3169,[1058.0,1053.0]],[4,2,4,1,362.02,1216,[]],[4,2,4,5,333.50,1045,[]],[4,2,4,4,164.01,3010,[1055.0,1053.0]]]],
				[[4,-9,5,0],[[0,1,2,0,2044.50,844,[]]]],
				[[4,-8,4,0],[[0,1,2,0,1989.18,41017,[1381.0]]]],
				[[4,-7,3,0],[[0,1,2,0,2167.03,36380,[]]]],
				[[4,-6,2,0],[[0,1,2,0,1882.49,85920,[]]]],
				[[4,-5,1,0],[[0,1,2,0,1967.86,3995,[]]]],
				[[4,-4,0,0],[[0,1,2,0,2065.22,75345,[]],[1,0,4,2,3041.81,434,[]]]],
				[[4,-3,-1,0],[[0,1,2,0,2478.92,21582,[]],[1,0,4,1,3803.21,3828,[1597.0]]]],
				[[4,-2,-2,0],[[0,1,2,0,2243.83,113436,[]],[1,0,2,1,4480.26,2136,[]]]],
				[[4,-1,-3,0],[[0,1,2,0,2443.02,116205,[]],[1,0,4,2,2129.84,249,[]]]],
				[[4,0,-4,0],[[0,1,2,0,2413.69,73233,[]],[1,0,4,1,2299.26,1867,[1491.0]],[4,2,3,2,170.14,196,[]],[8,3,3,3,178.89,61,[]]]],
				[[4,1,-5,0],[[0,1,2,0,2230.26,109447,[]],[4,2,4,1,181.29,2484,[1102.0,1101.0]]]],
				[[4,2,-6,0],[[0,1,2,0,2526.18,93624,[]],[4,2,4,2,221.56,196,[]],[4,2,4,3,249.50,2554,[1062.0,960.0]],[4,2,4,1,184.27,3623,[1057.0,1137.0,1002.0]]]],
				[[4,3,-7,0],[[0,1,2,0,2658.73,99531,[]],[4,2,4,3,266.26,453,[]],[4,2,4,2,373.59,1129,[]],[4,2,4,1,375.10,343,[]],[4,2,4,5,165.60,483,[]]]],
				[[4,4,-8,0],[[0,1,2,0,1937.51,31432,[]],[4,2,4,6,377.56,2260,[1151.0]],[4,2,4,1,296.87,2799,[1080.0,1151.0]],[4,2,4,5,192.28,2325,[1076.0,1050.0]],[4,2,4,2,344.02,804,[]],[4,2,4,3,356.37,1446,[]],[4,2,4,4,246.25,448,[]]]],
				[[4,5,-9,0],[[0,1,2,0,2482.03,21288,[]],[4,2,3,4,178.25,3539,[1087.0,1047.0,949.0]],[4,2,4,3,253.28,6816,[1091.0,1082.0,1085.0,1066.0,1056.0]],[4,2,4,2,299.91,1480,[1031.0]],[4,2,4,1,311.32,1407,[1033.0]],[4,2,3,5,171.92,1248,[1023.0]],[4,2,4,7,320.85,949,[]],[4,2,4,6,306.88,4011,[1048.0,1032.0,1090.0]],[4,2,4,8,275.29,440,[]],[4,2,4,11,205.49,288,[]],[4,2,3,9,173.95,373,[]],[4,2,3,10,191.67,75,[]],[4,2,3,12,154.39,71,[]],[4,2,4,13,171.32,3085,[1078.0,1090.0]]]],
				[[5,-9,4,0],[[0,1,2,0,2335.88,77278,[]]]],
				[[5,-8,3,0],[[0,1,2,0,2520.78,91155,[]]]],
				[[5,-7,2,0],[[0,1,2,0,2656.81,95690,[]]]],
				[[5,-6,1,0],[[0,1,2,0,2098.94,117155,[1370.0]]]],
				[[5,-5,0,0],[[0,1,2,0,2061.69,93749,[]]]],
				[[5,-4,-1,0],[[0,1,2,0,2298.81,68800,[]],[1,0,4,1,2950.23,7152,[1517.0,651.0,653.0,1440.0]]]],
				[[5,-3,-2,0],[[0,1,2,0,2511.84,33915,[]]]],
				[[5,-2,-3,0],[[0,1,4,0,3977.97,64116,[]]]],
				[[5,-1,-4,0],[[0,1,2,0,2489.62,15713,[]]]],
				[[5,0,-5,0],[[0,1,2,0,2157.45,69071,[]],[4,2,4,1,302.83,1759,[1083.0]],[8,3,4,2,178.39,1129,[1067.0]],[4,2,4,3,265.66,2650,[1077.0,1131.0]]]],
				[[5,1,-6,0],[[0,1,2,0,1926.30,119117,[]],[4,2,4,2,345.10,675,[]],[4,2,3,1,171.67,118,[]]]],
				[[5,2,-7,0],[[0,1,2,0,2114.24,93548,[]],[4,2,4,8,267.04,314,[]],[4,2,4,2,236.62,1538,[1050.0]],[4,2,4,3,209.07,4837,[1087.0,1068.0,1015.0,1041.0]],[4,2,4,7,217.52,322,[]],[4,2,4,5,248.59,424,[]],[4,2,4,1,204.08,2603,[1064.0,963.0]]]],
				[[5,3,-8,0],[[0,1,2,0,2396.74,116756,[]],[4,2,4,3,258.78,1620,[1040.0]],[4,2,4,2,252.95,2962,[1080.0,1037.0]],[4,2,4,1,396.48,2339,[1065.0]],[4,2,4,6,301.31,915,[]],[4,2,4,5,387.50,797,[]],[4,2,3,4,208.65,90,[]]]],
				[[5,4,-9,0],[[0,1,2,0,1913.60,57039,[]],[4,2,4,3,329.34,1025,[]],[4,2,4,1,243.63,1929,[1054.0]],[4,2,4,4,271.70,423,[]],[4,2,4,2,253.47,210,[]],[4,2,4,5,179.55,530,[]],[4,2,3,6,182.77,98,[]],[4,2,4,7,201.73,53,[]]]],
				[[6,-9,3,0],[[0,1,2,0,2263.63,104892,[]]]],
				[[6,-8,2,0],[[0,1,2,0,2394.64,26594,[]]]],
				[[6,-7,1,0],[[0,1,2,0,2177.72,95187,[]]]],
				[[6,-6,0,0],[[0,1,2,0,2371.90,97165,[1359.0]]]],
				[[6,-5,-1,0],[[0,1,2,0,2328.15,87603,[]]]],
				[[6,-4,-2,0],[[0,1,2,0,2231.00,87367,[]]]],
				[[6,-2,-4,0],[[0,1,2,0,2681.49,109317,[]],[8,3,4,1,173.18,2314,[1098.0,1031.0]],[8,3,4,2,331.07,1200,[]],[4,2,4,3,296.62,388,[]]]],
				[[6,-1,-5,0],[[0,1,2,0,2294.26,17796,[]],[8,3,3,2,174.45,6662,[1051.0,983.0,1064.0,994.0,1058.0,1059.0]],[8,3,4,1,177.54,139,[]],[4,2,3,3,215.03,46,[]]]],
				[[6,0,-6,0],[[0,1,2,0,2210.91,67871,[]],[4,2,4,4,465.27,1249,[]],[4,2,3,2,219.74,3464,[1089.0,1097.0,977.0]],[4,2,4,5,453.08,2248,[1080.0]],[4,2,4,1,456.89,1167,[]]]],
				[[6,1,-7,0],[[0,1,2,0,2251.23,32416,[]],[4,2,4,4,351.21,738,[]],[4,2,4,1,221.71,3587,[1064.0,1182.0,1114.0]],[4,2,4,2,274.01,1755,[1038.0]],[4,2,3,3,195.18,7072,[1073.0,1160.0,1024.0,1035.0,1118.0,1082.0]]]],
				[[6,2,-8,0],[[0,1,2,0,2638.61,58952,[]],[4,2,4,2,376.53,3854,[1055.0,1020.0,979.0]],[4,2,4,8,180.32,1491,[1042.0]],[4,2,4,3,241.96,1427,[1042.0]],[4,2,4,6,240.34,464,[]],[4,2,4,5,266.18,465,[]],[4,2,4,1,254.50,3812,[1066.0,985.0,1020.0]]]],
				[[6,3,-9,0],[[0,1,2,0,2361.04,40206,[]],[4,2,4,5,207.12,3370,[1142.0,981.0,1028.0]],[4,2,4,2,237.22,2798,[1074.0,1125.0]],[4,2,4,1,278.98,1471,[1040.0]],[4,2,4,4,224.55,1245,[1034.0]],[4,2,3,3,191.96,13054,[848.0,1081.0,1069.0,1080.0,1074.0,1043.0,1036.0]],[4,2,4,6,402.06,982,[]],[4,2,4,7,303.14,712,[]],[4,2,3,8,193.59,345,[]]]],
				[[7,-9,2,0],[[0,1,2,0,1958.75,14561,[]]]],
				[[7,-8,1,0],[[0,1,2,0,2153.62,51134,[]]]],
				[[7,-7,0,0],[[0,1,2,0,2364.31,34447,[]]]],
				[[7,-6,-1,0],[[0,1,2,0,2427.52,9785,[]]]],
				[[7,-5,-2,0],[[0,1,2,0,2547.70,20599,[]]]],
				[[7,-4,-3,0],[[0,1,2,0,2360.33,22856,[]]]],
				[[7,-3,-4,0],[[0,1,2,0,2285.86,42633,[]]]],
				[[7,-2,-5,0],[[0,1,2,0,2098.48,64705,[]],[4,2,4,4,307.78,2463,[1082.0,991.0]],[8,3,3,3,154.48,3309,[1076.0,1063.0,1101.0]],[4,2,4,1,408.56,4794,[1077.0,1136.0,1100.0]],[8,3,3,2,156.74,57,[]]]],
				[[7,-1,-6,0],[[0,1,2,0,2254.05,91492,[]],[4,2,3,3,221.32,3701,[1086.0,1103.0,1083.0]],[8,3,4,1,202.39,2589,[1079.0,991.0]],[4,2,4,4,398.05,1024,[]],[4,2,4,2,253.42,2396,[1070.0,1097.0]],[8,3,3,5,179.30,69,[]],[8,3,3,6,195.13,4444,[1080.0,1063.0,1024.0]]]],
				[[7,0,-7,0],[[0,1,2,0,2204.48,120156,[]],[8,3,4,5,380.83,868,[]],[8,3,4,2,253.79,325,[]],[8,3,4,1,340.86,721,[]],[4,2,3,3,199.37,227,[]],[4,2,4,4,218.67,98,[]],[4,2,3,6,190.82,88,[]],[4,2,4,7,229.34,146,[]]]],
				[[7,1,-8,0],[[0,1,2,0,2335.86,78129,[]],[8,3,4,5,360.58,1011,[]],[4,2,4,2,251.38,2327,[1077.0,1102.0]],[4,2,4,1,277.07,1325,[1051.0]],[4,2,4,4,212.66,1145,[624.0]],[4,2,4,3,280.15,1777,[1043.0]],[4,2,4,6,259.63,1584,[1049.0]],[4,2,4,7,281.03,408,[]],[4,2,4,8,328.97,273,[]],[4,2,4,9,186.38,235,[]],[4,2,3,10,206.07,65,[]],[8,3,4,11,170.80,1301,[1038.0]]]],
				[[7,2,-9,0],[[0,1,2,0,2215.16,74842,[]],[4,2,4,3,225.40,5998,[1074.0,1048.0,1030.0,1067.0,1079.0]],[4,2,3,2,181.06,2227,[1072.0,982.0]],[8,3,4,4,311.68,1023,[]],[8,3,4,1,291.11,2147,[1066.0]],[4,2,4,6,252.18,304,[]],[4,2,4,5,202.39,171,[]],[4,2,4,7,252.34,165,[]],[4,2,4,9,219.50,1213,[1047.0]]]],
				[[8,-9,1,0],[[0,1,2,0,2272.73,93436,[]]]],
				[[8,-8,0,0],[[0,1,2,0,2365.24,104207,[]]]],
				[[8,-7,-1,0],[[0,1,2,0,2520.95,88677,[]]]],
				[[8,-6,-2,0],[[0,1,2,0,2268.43,31892,[]]]],
				[[8,-5,-3,0],[[0,1,2,0,2623.92,17860,[]]]],
				[[8,-4,-4,0],[[0,1,2,0,2048.37,58790,[]],[8,3,4,1,302.11,1089,[]],[8,3,4,2,172.38,37,[]]]],
				[[8,-3,-5,0],[[0,1,2,0,2469.16,45884,[]],[8,3,4,1,178.39,1536,[1031.0]],[8,3,4,2,204.01,140,[]],[8,3,4,3,205.08,139,[]],[8,3,3,4,183.97,246,[]],[4,2,4,5,205.35,1380,[1040.0]]]],
				[[8,-2,-6,0],[[0,1,2,0,2128.47,17458,[1366.0]],[8,3,4,4,187.72,66,[]],[4,2,4,1,398.31,4797,[1095.0,1111.0,1075.0]],[8,3,4,5,183.45,1168,[1028.0]],[4,2,4,3,257.04,339,[]]]],
				[[8,-1,-7,0],[[0,1,2,0,2110.32,79546,[]],[8,3,4,4,268.43,2481,[1072.0,1082.0]],[8,3,4,1,167.89,2521,[1068.0,1122.0]],[4,2,3,3,224.33,1132,[1043.0]],[8,3,4,5,309.70,1131,[]],[8,3,4,6,325.81,954,[]],[4,2,4,2,193.64,4919,[1064.0,1073.0,1033.0,1028.0]],[8,3,3,7,147.29,49,[]],[4,2,4,8,196.07,48,[]]]],
				[[8,0,-8,0],[[0,1,2,0,2413.89,49947,[]],[8,3,4,1,289.85,5610,[1087.0,1037.0,1069.0,1022.0]],[8,3,4,2,380.12,1931,[1062.0]],[4,2,4,9,318.40,2745,[1069.0]],[8,3,4,7,354.98,2854,[1060.0,971.0]],[8,3,3,5,207.37,1138,[1036.0]],[4,2,3,6,174.81,1423,[1025.0]],[8,3,4,10,177.40,290,[]],[4,2,3,3,170.88,19,[]]]],
				[[8,1,-9,0],[[0,1,2,0,2346.48,91566,[]],[8,3,4,1,291.44,1793,[1083.0]],[8,3,4,9,174.80,262,[]],[4,2,4,3,331.56,1154,[]],[4,2,4,8,353.62,733,[]],[4,2,4,4,374.38,2565,[1079.0]],[4,2,4,6,432.95,1021,[]],[8,3,4,10,300.26,3114,[1079.0,1022.0]],[4,2,4,5,270.52,339,[]],[4,2,4,2,186.87,2654,[1057.0]],[4,2,4,7,240.46,33,[]],[8,3,4,11,177.83,635,[]]]],
				[[9,-9,0,0],[[0,1,2,0,2177.27,40867,[1398.0]]]],
				[[9,-8,-1,0],[[0,1,2,0,2027.96,7447,[]]]],
				[[9,-7,-2,0],[[0,1,2,0,2122.84,112098,[]],[8,3,4,1,307.59,3892,[1046.0,1033.0]]]],
				[[9,-6,-3,0],[[0,1,2,0,2502.54,15877,[]]]],
				[[9,-5,-4,0],[[0,1,2,0,2339.24,67066,[]],[8,3,4,1,149.56,1433,[1017.0]],[4,2,4,2,439.05,2362,[1065.0]]]],
				[[9,-4,-5,0],[[0,1,2,0,2419.22,18572,[]],[8,3,4,4,325.54,1494,[]],[8,3,4,3,135.75,2593,[1056.0,1008.0]],[8,3,4,1,152.45,23,[]],[8,3,3,2,164.86,2461,[1059.0,1009.0]]]],
				[[9,-3,-6,0],[[0,1,2,0,2304.35,2695,[]],[8,3,4,7,185.97,139,[]],[4,2,3,2,214.79,1044,[1038.0]],[8,3,4,3,372.08,1165,[]],[8,3,4,4,365.98,851,[]],[8,3,3,8,196.11,1408,[1035.0]],[4,2,4,6,260.87,1100,[]],[4,2,3,1,201.62,5,[]]]],
				[[9,-2,-7,0],[[0,1,2,0,2444.43,83185,[]],[8,3,4,5,315.20,2232,[1082.0]],[8,3,4,4,177.94,239,[]],[4,2,4,3,379.56,883,[]],[8,3,4,2,174.07,504,[]],[8,3,3,1,150.44,77,[]],[8,3,4,6,191.43,16,[]]]],
				[[9,-1,-8,0],[[0,1,2,0,2317.67,110086,[]],[8,3,4,8,341.92,2034,[1056.0]],[8,3,4,5,156.13,3576,[1054.0,1069.0,1023.0]],[8,3,4,3,202.88,3218,[1070.0,1008.0,1121.0]],[8,3,4,1,211.47,1275,[1035.0]],[8,3,4,2,173.92,1325,[1034.0]],[8,3,4,4,309.07,821,[]],[8,3,4,6,328.21,881,[]],[8,3,4,7,359.12,558,[]],[4,2,4,9,287.32,840,[]],[8,3,4,10,244.75,324,[]],[8,3,4,11,247.31,101,[]]]],
				[[9,0,-9,0],[[0,1,2,0,2607.30,60630,[]],[8,3,4,2,361.28,4301,[1082.0,1106.0,1103.0]],[8,3,4,3,263.72,5487,[1059.0,1083.0,1033.0,976.0]],[4,2,4,8,404.95,1233,[]],[8,3,4,4,319.91,1985,[1048.0]],[8,3,4,5,252.66,1658,[1018.0]],[8,3,4,10,228.58,387,[]],[8,3,4,7,317.78,4626,[1049.0,986.0,1094.0]],[8,3,4,1,300.97,9395,[1006.0,1048.0,1042.0,1077.0,1056.0,1083.0]],[8,3,4,9,232.51,583,[]],[4,2,4,6,190.56,384,[]]]]
			]
		},
		{
			"time": 9.0,
			"molecules": {
				"glucose": [
					[2.061e-03,2.174e-03,2.496e-03,2.961e-03,3.450e-03,3.843e-03,4.087e-03,4.232e-03,4.375e-03,4.553e-03]
				],
				"oxygen": [
					[6.032e+00,7.087e+00,9.982e+00,1.399e+01,1.820e+01,2.212e+01,2.602e+01,3.079e+01,3.706e+01,4.431e+01]
				],
				"tgfa": [
					[1.520e+02,1.520e+02,1.521e+02,1.521e+02,1.522e+02,1.522e+02,1.523e+02,1.523e+02,1.523e+02,1.523e+02]
				],
				"IL-2": [
					[2.524e+12,2.527e+12,2.538e+12,2.553e+12,2.568e+12,2.579e+12,2.590e+12,2.602e+12,2.594e+12,2.555e+12]
				]
			},
			"cells": [
				[[-9,0,9,0],[[0,1,2,0,2405.59,94306,[]],[8,3,3,3,324.17,3473,[1064.0,1046.0]],[8,3,3,5,335.91,6664,[1057.0,1039.0,1082.0,1078.0,1074.0]],[8,3,3,16,313.52,1263,[]],[8,3,3,2,295.92,2408,[1067.0]],[8,3,3,8,385.70,2278,[1066.0]],[8,3,3,13,385.88,1286,[]],[8,3,3,17,360.00,2380,[1071.0]],[8,3,3,11,295.55,2802,[1059.0]],[8,3,3,4,336.93,1077,[]],[8,3,12,12,318.68,1506,[641.0]],[8,3,3,14,336.91,1308,[]],[8,3,3,15,327.02,1058,[]],[8,3,3,1,270.29,1865,[1039.0]]]],
				[[-9,1,8,0],[[0,1,2,0,2630.18,78697,[]],[8,3,3,1,273.17,898,[]],[8,3,12,9,322.88,7494,[1170.0,1067.0,1110.0,1024.0,621.0,614.0]],[8,3,3,2,384.19,1364,[]],[8,3,3,13,164.71,515,[]],[8,3,3,15,334.11,2649,[1048.0]],[8,3,12,6,402.20,1756,[663.0,601.0]],[8,3,12,8,334.90,864,[]],[8,3,3,5,275.86,3357,[1081.0,1069.0]],[8,3,3,10,176.13,2993,[1080.0,1131.0]],[8,3,3,11,309.03,1476,[]],[8,3,3,16,332.33,1094,[]],[8,3,3,7,216.23,103,[]],[8,3,12,4,350.80,433,[]],[8,3,3,3,168.15,20,[]]]],
				[[-9,2,7,0],[[0,1,2,0,2282.01,32582,[]],[8,3,12,1,390.18,4566,[1060.0,631.0,629.0,641.0,644.0]],[8,3,3,7,242.68,597,[]],[8,3,3,9,380.28,2023,[1052.0]],[8,3,3,3,246.65,1743,[1029.0]],[8,3,3,11,337.00,968,[]],[8,3,3,6,319.66,5225,[1057.0,1062.0,1071.0]],[8,3,3,12,328.57,3451,[1070.0,1075.0]],[8,3,3,8,328.17,2085,[1046.0]],[8,3,3,4,196.61,3505,[1058.0,1033.0,1056.0]],[8,3,4,10,379.56,1092,[658.0]],[8,3,3,5,385.12,1897,[1061.0]],[8,3,3,20,252.32,4018,[1069.0,1069.0,1042.0]],[8,3,3,13,272.81,730,[]],[8,3,3,2,265.74,589,[]],[8,3,3,15,277.23,661,[]],[8,3,3,16,225.92,652,[]],[8,3,3,17,297.27,773,[]],[8,3,12,19,380.59,460,[]]]],
				[[-9,3,6,0],[[0,1,2,0,2238.08,107820,[]],[8,3,3,14,294.72,786,[]],[8,3,12,7,386.61,2386,[665.0,599.0,629.0]],[8,3,12,10,354.68,1720,[658.0,643.0]],[8,3,3,1,305.84,484,[]],[8,3,3,5,260.05,4206,[1094.0,1055.0,1066.0]],[8,3,3,6,227.48,3041,[1064.0,1075.0]],[8,3,3,11,171.83,1561,[1023.0]],[8,3,3,2,297.78,720,[]],[8,3,3,9,277.85,1752,[1033.0]],[8,3,3,4,163.16,6323,[1065.0,1117.0,1101.0,1056.0,1024.0]],[8,3,3,15,281.10,552,[]],[8,3,3,13,241.41,583,[]],[8,3,3,3,277.86,396,[]],[8,3,3,16,178.59,3046,[1053.0,1059.0]],[8,3,3,18,216.24,150,[]],[8,3,3,8,177.90,199,[]],[8,3,3,17,143.50,698,[]],[8,3,3,12,149.83,67,[]]]],
				[[-9,4,5,0],[[0,1,2,0,2068.10,114432,[]],[8,3,3,2,168.77,7829,[1074.0,1150.0,1022.0,1080.0,1006.0,1002.0,1018.0]],[8,3,3,1,319.70,3863,[1076.0,1124.0,1108.0]],[8,3,3,3,323.38,4056,[1072.0,1042.0,976.0]],[8,3,3,10,417.08,2011,[1042.0]],[8,3,4,5,181.55,3121,[1070.0,1014.0,967.0]],[8,3,3,14,346.65,678,[]],[8,3,3,8,231.68,4005,[1065.0,1037.0,1096.0]],[8,3,3,15,276.56,793,[]],[8,3,3,4,365.36,1712,[1033.0]],[8,3,4,6,316.52,953,[]],[8,3,3,11,292.39,915,[]],[8,3,3,12,339.68,956,[]],[8,3,4,7,387.38,490,[]],[8,3,3,9,309.49,606,[]],[8,3,4,13,326.13,417,[]],[8,3,4,16,228.04,225,[]]]],
				[[-9,5,4,0],[[0,1,2,0,2099.34,90345,[]],[8,3,4,14,332.29,649,[]],[8,3,4,13,222.64,1212,[1021.0]],[8,3,4,11,192.66,222,[]],[8,3,4,5,258.47,385,[]],[8,3,4,1,283.52,2721,[1052.0,998.0]],[8,3,4,15,236.08,426,[]],[8,3,4,3,301.92,1911,[1025.0]],[8,3,4,7,298.37,1797,[1027.0]],[8,3,4,10,258.64,885,[]],[8,3,4,16,261.15,678,[]],[8,3,4,18,200.29,92,[]],[8,3,4,8,281.78,769,[]],[8,3,4,4,298.71,871,[]],[8,3,4,12,280.50,1940,[1045.0]],[8,3,4,9,289.90,1872,[1046.0]],[8,3,4,17,272.30,162,[]]]],
				[[-9,6,3,0],[[0,1,2,0,2124.40,101527,[]],[8,3,4,1,269.59,4235,[1064.0,630.0,604.0,635.0,648.0]],[8,3,4,7,368.29,4533,[1074.0,1070.0,1071.0]],[8,3,4,2,280.75,4271,[1069.0,1077.0,1028.0]],[8,3,4,4,290.85,2739,[1078.0,1046.0]],[8,3,4,8,248.47,2726,[1073.0,1028.0]],[8,3,4,6,352.05,5305,[1069.0,1081.0,978.0,1076.0]],[8,3,4,3,186.60,1345,[1014.0]],[8,3,4,5,353.96,2174,[1048.0]],[8,3,4,9,334.82,1111,[]],[8,3,4,10,402.75,718,[]],[8,3,4,11,396.31,965,[]],[8,3,4,14,281.61,1652,[1047.0]],[8,3,4,13,212.68,669,[]],[8,3,4,15,221.00,152,[]],[8,3,3,12,130.67,204,[]],[8,3,3,16,170.51,64,[]],[8,3,3,17,184.32,4055,[1063.0,1050.0,1021.0]]]],
				[[-9,7,2,0],[[0,1,2,0,2168.54,93363,[]],[8,3,4,9,376.69,811,[]],[8,3,4,6,311.08,1660,[1048.0]],[8,3,4,7,223.00,1678,[1046.0]],[8,3,4,4,278.72,2052,[662.0,619.0,616.0]],[8,3,4,3,319.83,3104,[1066.0,1043.0]],[8,3,4,1,427.91,925,[]],[8,3,4,10,304.73,963,[]],[8,3,4,8,352.66,845,[]],[8,3,4,2,313.30,1906,[1045.0]],[8,3,4,5,304.96,507,[]],[8,3,4,11,316.54,2303,[1046.0]],[8,3,4,12,275.26,6376,[1070.0,1033.0,1157.0,1056.0,1044.0]],[8,3,4,15,219.52,283,[]],[8,3,3,13,159.18,30,[]]]],
				[[-9,8,1,0],[[0,1,2,0,2362.68,31712,[]],[8,3,4,3,210.31,1181,[1031.0]],[8,3,4,8,233.18,769,[651.0]],[8,3,4,5,324.05,2736,[1062.0,1027.0]],[8,3,4,1,343.56,2117,[1056.0]],[8,3,4,11,245.23,253,[]],[8,3,4,6,246.56,1389,[646.0,607.0]],[8,3,4,9,358.14,1130,[]],[8,3,4,2,433.99,1064,[]],[8,3,4,10,311.25,1963,[1051.0]],[8,3,4,7,211.03,1310,[1026.0]],[8,3,4,4,222.55,134,[]],[8,3,4,12,223.95,116,[]]]],
				[[-9,9,0,0],[[0,1,2,0,2423.68,92457,[]],[8,3,3,4,191.39,3566,[1084.0,1105.0,1132.0]],[8,3,4,8,173.47,4702,[1138.0,1081.0,1147.0,1055.0]],[8,3,4,6,359.39,2039,[1038.0]],[8,3,4,1,354.43,975,[651.0]],[8,3,4,2,340.09,894,[]],[8,3,4,5,205.02,742,[653.0]],[8,3,4,3,254.05,519,[]],[8,3,4,7,291.89,327,[]],[8,3,4,9,243.14,253,[]],[8,3,4,10,268.31,600,[]],[8,3,3,13,177.12,84,[]],[8,3,4,12,202.27,88,[]]]],
				[[-8,-1,9,0],[[0,1,2,0,2305.37,109825,[]],[8,3,3,3,225.93,6741,[1070.0,1019.0,1156.0,990.0,962.0,985.0]],[8,3,3,2,335.13,4650,[1094.0,1074.0,1132.0]],[8,3,3,7,168.54,14650,[817.0,1150.0,1048.0,1059.0,985.0,1034.0,1059.0]],[8,3,3,8,350.51,2228,[1043.0]],[8,3,3,15,342.34,1534,[]],[8,3,3,6,342.05,808,[]],[8,3,3,1,281.70,947,[]],[8,3,4,17,159.38,97,[]],[8,3,3,11,178.12,571,[]],[8,3,3,9,309.28,1912,[1038.0]],[8,3,3,5,149.84,273,[]],[8,3,3,12,338.81,7823,[1081.0,985.0,1103.0,1063.0,1136.0,1141.0]],[8,3,3,13,330.29,2143,[1048.0]],[8,3,3,14,273.15,1457,[]],[8,3,12,4,316.11,812,[]],[8,3,3,10,198.20,432,[]],[8,3,4,16,155.68,1539,[1013.0]]]],
				[[-8,0,8,0],[[0,1,2,0,2196.16,56229,[]],[8,3,3,2,273.16,5129,[1066.0,982.0,1116.0,988.0]],[8,3,12,10,285.36,891,[643.0]],[8,3,3,4,220.45,1926,[1035.0]],[8,3,3,9,230.70,2945,[1050.0,1081.0]],[8,3,3,5,224.52,5224,[1052.0,1066.0,1108.0,1012.0]],[8,3,3,12,189.70,4049,[1075.0,1023.0,1024.0]],[8,3,3,7,285.43,5670,[1059.0,1010.0,1061.0,1021.0]],[8,3,3,11,228.87,1970,[1019.0]],[8,3,3,6,345.32,2446,[1081.0]],[8,3,3,1,318.80,861,[]],[8,3,3,3,355.24,1045,[]],[8,3,3,14,316.01,1109,[]],[8,3,3,13,161.40,1882,[1032.0]],[8,3,3,17,229.18,553,[]],[8,3,3,16,182.68,3493,[1066.0,968.0,1013.0]],[8,3,12,15,427.80,490,[]],[8,3,3,8,191.13,847,[]],[8,3,3,18,142.92,1543,[1029.0]]]],
				[[-8,1,7,0],[[0,1,2,0,2125.39,120123,[]],[8,3,4,4,352.39,5173,[1068.0,1092.0,1083.0]],[8,3,4,2,364.98,4320,[1071.0,1154.0,998.0]],[8,3,4,12,409.21,827,[]],[8,3,4,3,238.92,4045,[1050.0,1037.0,1062.0]],[8,3,4,18,296.11,718,[]],[8,3,4,16,352.64,780,[]],[8,3,4,5,238.52,6672,[1069.0,973.0,1077.0,987.0,1131.0]],[8,3,4,7,340.19,1642,[1051.0]],[8,3,4,6,149.78,2614,[1073.0,1015.0]],[8,3,4,10,357.83,5755,[1090.0,1068.0,1071.0,1138.0]],[8,3,4,11,383.71,956,[]],[8,3,4,13,376.90,745,[]],[8,3,4,14,363.47,1983,[1040.0]],[8,3,4,8,456.05,835,[]],[8,3,4,19,235.88,587,[]]]],
				[[-8,2,6,0],[[0,1,2,0,2244.16,51123,[]],[8,3,4,3,396.19,3122,[1098.0,1151.0]],[8,3,4,19,237.19,890,[]],[8,3,4,8,418.32,469,[]],[8,3,4,6,356.35,3343,[1067.0,1066.0]],[8,3,4,11,289.38,1288,[]],[8,3,4,9,380.03,2002,[1046.0]],[8,3,4,7,314.25,3094,[1087.0,1037.0]],[8,3,4,2,307.86,2392,[1041.0]],[8,3,4,1,395.59,1120,[659.0]],[8,3,4,4,411.84,1114,[665.0]],[8,3,4,5,326.68,1967,[1062.0]],[8,3,4,17,298.79,820,[]],[8,3,4,18,304.69,806,[]],[8,3,4,14,313.39,3145,[1078.0,1092.0]],[8,3,4,15,361.09,2149,[1066.0]],[8,3,4,10,242.82,420,[]]]],
				[[-8,3,5,0],[[0,1,2,0,2216.65,28847,[]],[8,3,4,6,230.86,2397,[1064.0,1106.0]],[8,3,4,3,407.15,968,[]],[8,3,4,8,315.76,1551,[1063.0]],[8,3,4,7,203.40,3471,[1073.0,1058.0,1061.0]],[8,3,4,1,323.21,1793,[1067.0]],[8,3,4,5,233.00,2822,[1075.0,1047.0]],[8,3,4,2,383.45,1061,[668.0]],[8,3,4,12,295.21,731,[]],[8,3,4,4,325.75,825,[]],[8,3,4,10,298.09,1035,[]],[8,3,4,11,402.26,737,[]],[8,3,4,9,320.04,1661,[1054.0]],[8,3,4,14,399.78,392,[]],[8,3,4,15,241.65,718,[]],[8,3,4,16,161.75,1630,[1040.0]]]],
				[[-8,4,4,0],[[0,1,2,0,4086.14,106741,[]],[8,3,4,1,342.37,10363,[969.0,1040.0,1009.0,1059.0,1014.0,1168.0,1067.0]],[8,3,4,4,333.18,3113,[1075.0,1069.0]],[8,3,4,5,303.83,3974,[1059.0,1002.0,1039.0]],[8,3,3,10,151.35,1046,[1033.0]],[8,3,4,11,323.33,894,[]],[8,3,4,9,168.80,1620,[1019.0]],[8,3,4,3,320.89,2114,[1034.0]],[8,3,4,8,370.78,1858,[1047.0]],[8,3,4,2,389.70,3170,[1080.0,1070.0]]]],
				[[-8,5,3,0],[[0,1,2,0,2147.15,113396,[]],[8,3,4,5,244.90,4048,[1047.0,1109.0,1000.0]],[8,3,4,6,342.01,1599,[1042.0]],[8,3,4,3,343.90,5116,[1060.0,1078.0,991.0,1136.0]],[8,3,4,13,220.73,3153,[1065.0,1030.0]],[8,3,4,1,231.29,6126,[1059.0,1017.0,1102.0,1068.0,1030.0]],[8,3,4,2,263.88,5028,[1053.0,1044.0,1077.0,1050.0]],[8,3,4,7,272.28,1447,[662.0,609.0]],[8,3,4,10,302.67,604,[]],[8,3,4,4,239.84,422,[]],[8,3,4,12,380.42,1125,[]],[8,3,4,16,327.61,513,[]],[8,3,4,15,228.51,347,[]],[8,3,4,8,245.12,3004,[1084.0,1027.0]],[8,3,3,9,171.60,6220,[1065.0,1038.0,1092.0,963.0,1080.0]],[8,3,3,11,186.55,1332,[1016.0]],[8,3,3,14,195.37,189,[]],[8,3,3,17,166.55,12,[]]]],
				[[-8,6,2,0],[[0,1,2,0,2242.95,75583,[]],[8,3,4,12,343.41,590,[]],[8,3,4,7,214.64,1496,[1042.0]],[8,3,4,5,276.29,811,[663.0]],[8,3,4,2,349.41,573,[]],[8,3,4,4,304.94,1911,[1039.0]],[8,3,4,6,302.80,1427,[1032.0]],[8,3,4,11,315.54,721,[]],[8,3,4,8,291.27,745,[]],[8,3,4,10,303.38,740,[]],[8,3,4,3,272.36,741,[]],[8,3,4,9,265.36,478,[]],[8,3,4,14,276.01,371,[]],[8,3,4,13,260.35,394,[]]]],
				[[-8,7,1,0],[[0,1,2,0,2208.61,97174,[]],[8,3,4,10,312.04,611,[]],[8,3,4,8,397.79,3201,[1079.0,1069.0]],[8,3,4,2,423.87,2121,[1056.0]],[8,3,4,3,177.33,7045,[1083.0,1058.0,1127.0,1070.0,1110.0,1049.0]],[8,3,4,5,198.71,1060,[1029.0]],[8,3,3,6,173.31,4830,[1137.0,1070.0,1058.0,1036.0]],[8,3,4,7,443.93,1043,[]],[8,3,4,9,308.75,919,[]],[8,3,4,4,304.06,613,[]],[8,3,4,1,244.95,242,[]],[8,3,4,11,275.17,147,[]]]],
				[[-8,8,0,0],[[0,1,2,0,2545.35,73472,[]],[8,3,4,4,283.69,1609,[1031.0]],[8,3,4,11,321.46,3798,[1061.0,1030.0,978.0]],[8,3,3,2,173.32,3492,[1062.0,1000.0,1048.0]],[8,3,4,10,188.39,338,[]],[8,3,4,5,268.62,5902,[1071.0,1031.0,1116.0,1058.0,1054.0]],[8,3,4,6,247.56,2668,[1058.0,1018.0]],[8,3,4,3,191.87,1236,[1025.0]],[8,3,4,8,404.42,2355,[1059.0]],[8,3,4,12,338.49,874,[]],[8,3,4,9,268.69,577,[]],[8,3,4,1,205.49,149,[]],[8,3,4,7,219.11,117,[]],[8,3,4,13,204.19,83,[]],[8,3,3,14,182.98,315,[]]]],
				[[-8,9,-1,0],[[0,1,2,0,1940.72,55004,[]],[8,3,4,6,211.02,1302,[1047.0]],[8,3,4,4,356.03,2187,[1070.0]],[8,3,4,3,359.62,17151,[1091.0,1142.0,1199.0,1083.0,1074.0,1084.0]],[8,3,4,1,370.75,1634,[658.0,602.0]],[8,3,4,2,387.28,1214,[]],[8,3,4,5,386.44,1116,[]],[8,3,4,7,311.09,875,[]],[8,3,4,8,337.12,371,[]],[8,3,4,11,319.78,323,[]],[8,3,4,10,235.28,338,[]],[8,3,4,9,197.33,1207,[1038.0]],[8,3,4,12,192.78,25,[]]]],
				[[-7,-2,9,0],[[0,1,2,0,2464.62,7397,[]],[8,3,3,7,331.94,2931,[1067.0,1053.0]],[8,3,3,16,369.62,820,[]],[8,3,3,6,322.41,2973,[1060.0,1013.0]],[8,3,3,4,328.60,5261,[1077.0,1077.0,1031.0,1040.0]],[8,3,4,3,193.69,2852,[1036.0,1075.0]],[8,3,4,2,148.64,2053,[1042.0,957.0]],[8,3,3,15,315.40,3037,[1066.0,1022.0]],[8,3,3,17,215.23,348,[]],[8,3,12,9,248.27,5068,[1081.0,1077.0,1083.0,1059.0]],[8,3,4,11,141.54,52,[]],[8,3,4,10,251.27,1534,[1003.0]],[8,3,12,12,182.03,1095,[997.0]],[8,3,3,13,198.57,1211,[1010.0]],[8,3,3,14,388.52,942,[]],[8,3,4,5,224.22,2994,[1067.0,1031.0]],[8,3,3,1,166.16,1340,[1015.0]],[8,3,4,8,146.44,1,[]]]],
				[[-7,-1,8,0],[[0,1,2,0,2119.76,70255,[]],[8,3,4,1,345.20,12318,[1020.0,1010.0,1095.0,1085.0,1117.0,1031.0,1090.0]],[8,3,4,3,344.45,5257,[1067.0,987.0,993.0,1023.0]],[8,3,4,2,419.79,1010,[]],[8,3,4,7,252.54,4250,[1069.0,1045.0,968.0]],[8,3,4,4,372.04,4122,[1064.0,1064.0,1022.0]],[8,3,4,11,317.24,1863,[1032.0]],[8,3,4,14,286.91,573,[]],[8,3,4,5,249.24,494,[]],[8,3,4,9,382.79,3206,[1062.0,1006.0]],[8,3,4,13,362.47,747,[]],[8,3,4,8,373.49,805,[]],[8,3,4,10,309.02,1052,[]],[8,3,4,15,289.77,549,[]],[8,3,4,16,280.69,2701,[1053.0,963.0]],[8,3,4,6,276.65,3303,[1059.0,1039.0]],[8,3,4,12,217.53,361,[]]]],
				[[-7,0,7,0],[[0,1,2,0,2411.91,78785,[]],[8,3,4,6,170.61,1182,[1038.0]],[8,3,4,9,219.35,1177,[1051.0]],[8,3,4,10,330.76,2058,[1070.0]],[8,3,4,4,301.24,2948,[1065.0,1045.0]],[8,3,4,7,320.01,1894,[1066.0]],[8,3,4,2,317.15,1656,[1049.0]],[8,3,3,5,279.05,683,[]],[8,3,4,8,161.71,1212,[1028.0]],[8,3,4,1,313.13,926,[]],[8,3,4,3,336.13,4139,[1067.0,961.0,1121.0]],[8,3,4,11,304.84,730,[]],[8,3,4,12,391.57,2786,[1073.0]],[8,3,4,13,290.63,590,[]],[8,3,4,16,296.39,247,[]],[8,3,4,15,228.82,1584,[1012.0]]]],
				[[-7,1,6,0],[[0,1,2,0,2185.41,40955,[]],[8,3,4,7,247.85,1578,[1044.0]],[8,3,3,1,187.54,2268,[1090.0,1116.0]],[8,3,4,2,238.03,3461,[1083.0,1073.0,1003.0]],[8,3,4,4,369.43,5606,[1072.0,1061.0,1076.0,1082.0]],[8,3,4,12,310.84,3684,[1069.0,1070.0]],[8,3,4,6,303.48,4167,[1070.0,1183.0,1048.0]],[8,3,4,9,171.57,2687,[1056.0,1037.0]],[8,3,4,10,299.62,842,[]],[8,3,3,3,197.09,125,[]],[8,3,4,5,178.99,595,[]],[8,3,4,8,179.62,60,[]],[8,3,4,11,163.54,1437,[1004.0]],[8,3,3,13,169.26,306,[]]]],
				[[-7,2,5,0],[[0,1,2,0,2249.56,19610,[]],[8,3,4,8,343.22,904,[]],[8,3,4,2,372.15,3111,[1096.0,1114.0]],[8,3,4,5,340.38,2037,[1085.0]],[8,3,4,4,297.37,2006,[1081.0]],[8,3,4,11,295.41,1888,[1085.0]],[8,3,4,12,241.85,7545,[1072.0,1074.0,1013.0,1056.0,1012.0,1015.0]],[8,3,4,7,375.20,1059,[]],[8,3,4,9,309.26,611,[]],[8,3,4,3,293.58,463,[]],[8,3,4,10,427.79,448,[]],[8,3,4,1,171.32,513,[]]]],
				[[-7,3,4,0],[[8,3,4,4,174.22,1523,[1078.0]],[8,3,4,13,310.78,487,[]],[8,3,4,2,319.06,3048,[1101.0,1131.0]],[8,3,4,3,329.84,1912,[1091.0]],[8,3,4,1,211.12,1809,[1065.0]],[8,3,4,10,298.75,1961,[1045.0]],[8,3,4,6,309.16,2050,[1045.0]],[8,3,4,9,336.47,4538,[1065.0,1008.0,1038.0]],[8,3,4,5,366.15,599,[]],[8,3,4,11,275.10,1830,[1088.0]],[8,3,4,8,335.04,678,[]],[8,3,4,14,226.29,1651,[1073.0]],[8,3,4,0,266.55,1820,[1082.0]],[8,3,4,7,212.58,446,[]],[8,3,3,12,171.57,192,[]],[8,3,4,15,185.01,159,[]]]],
				[[-7,4,3,0],[[0,1,2,0,2541.43,16562,[]],[8,3,4,1,254.58,612,[]],[8,3,4,9,294.22,810,[]],[8,3,4,5,271.66,1630,[1074.0]],[8,3,4,7,384.41,2543,[1056.0]],[8,3,4,2,242.35,784,[666.0]],[8,3,4,8,342.22,3206,[1077.0,1036.0]],[8,3,4,10,243.17,467,[]],[8,3,4,4,256.84,395,[]],[8,3,4,6,265.04,892,[]]]],
				[[-7,5,2,0],[[0,1,2,0,2157.29,79014,[]],[8,3,4,1,331.78,2777,[1077.0,958.0]],[8,3,3,13,169.41,162,[]],[8,3,4,6,218.13,1386,[1062.0]],[8,3,4,4,188.08,2357,[1055.0,991.0]],[8,3,4,3,148.57,5066,[1058.0,1145.0,1011.0,1049.0]],[8,3,4,5,285.41,1004,[]],[8,3,4,11,266.53,688,[]],[8,3,4,7,287.02,174,[]],[8,3,4,8,184.98,399,[]],[8,3,4,9,192.58,524,[]]]],
				[[-7,6,1,0],[[0,1,2,0,1708.23,91946,[]],[8,3,4,7,206.37,2496,[1068.0,1058.0]],[8,3,4,2,344.62,5525,[1087.0,996.0,1061.0,1060.0]],[8,3,4,3,260.76,3829,[1051.0,1104.0,1067.0]],[8,3,4,10,211.18,1428,[1032.0]],[8,3,4,5,176.01,1412,[1039.0]],[8,3,4,1,416.01,1249,[]],[8,3,4,6,208.45,2983,[1059.0,1021.0]],[8,3,4,8,208.27,323,[]],[8,3,4,9,164.01,1668,[1016.0]],[8,3,4,4,159.80,429,[]],[8,3,3,11,168.98,43,[]],[8,3,3,12,137.39,1301,[1046.0]]]],
				[[-7,7,0,0],[[0,1,2,0,2326.54,113319,[]],[8,3,4,1,376.09,2325,[1066.0]],[8,3,4,2,291.70,1579,[1057.0]],[8,3,3,6,171.54,2803,[1062.0,1059.0]],[8,3,4,5,202.42,1132,[1048.0]],[8,3,4,3,398.23,940,[]],[8,3,4,4,204.14,385,[]],[8,3,4,8,248.32,4524,[1079.0,1130.0,1040.0]],[8,3,3,7,192.02,38,[]],[8,3,4,9,197.39,21,[]]]],
				[[-7,8,-1,0],[[0,1,2,0,1787.07,64120,[]],[8,3,4,1,206.19,3563,[1185.0,1007.0,1091.0]],[8,3,4,4,255.74,2355,[1077.0,1052.0]],[8,3,3,2,192.27,1277,[1056.0]],[8,3,4,6,193.27,1362,[1053.0]],[8,3,4,5,322.12,3396,[1083.0,1130.0]],[8,3,4,9,369.38,372,[]],[8,3,4,7,282.00,785,[]],[8,3,4,10,367.28,300,[]],[8,3,4,8,315.44,254,[]],[8,3,4,3,225.59,3723,[1054.0,1053.0,1023.0]],[8,3,4,11,197.10,128,[]]]],
				[[-7,9,-2,0],[[0,1,2,0,2291.87,98727,[]],[8,3,4,1,357.42,5835,[1052.0,636.0,662.0,604.0,629.0,589.0]],[8,3,4,3,338.67,2239,[657.0,598.0,610.0]],[8,3,4,2,356.79,2681,[1040.0]],[8,3,3,9,167.03,56,[]],[8,3,4,4,345.71,954,[653.0]],[8,3,4,6,352.35,414,[]],[8,3,4,8,303.71,356,[]],[8,3,4,7,214.93,168,[]]]],
				[[-6,-3,9,0],[[0,1,2,0,2266.11,54860,[1386.0]],[8,3,4,1,362.55,4740,[1174.0,1070.0,1054.0]],[8,3,4,11,303.90,522,[]],[8,3,4,15,270.56,2727,[1048.0,1029.0]],[8,3,4,16,222.56,3811,[1070.0,1053.0,1008.0]],[8,3,4,3,196.92,551,[]],[8,3,3,4,207.10,74,[]],[8,3,4,7,389.96,2324,[1063.0]],[8,3,4,8,361.78,1695,[1040.0]],[8,3,4,9,380.73,712,[]],[8,3,4,14,336.95,654,[]],[8,3,4,13,356.63,1864,[1073.0]],[8,3,4,12,361.92,683,[]],[8,3,4,5,240.97,425,[]],[8,3,4,10,276.68,413,[]],[8,3,4,17,200.24,532,[]]]],
				[[-6,-2,8,0],[[0,1,2,0,2258.25,38794,[]],[8,3,4,13,360.39,704,[]],[8,3,4,11,354.76,898,[]],[8,3,4,9,307.78,668,[]],[8,3,4,7,343.21,2007,[1060.0]],[8,3,4,5,315.55,1912,[1061.0]],[8,3,4,6,358.49,1899,[1056.0]],[8,3,3,2,147.40,2502,[1051.0,993.0]],[8,3,3,8,135.42,1022,[1020.0]],[8,3,4,10,394.58,1472,[]],[8,3,4,14,347.45,825,[]],[8,3,4,1,320.50,4651,[1066.0,1072.0,1042.0]],[8,3,4,4,257.29,4437,[1061.0,1072.0,1073.0]],[8,3,4,16,267.24,480,[]],[8,3,4,12,220.62,404,[]],[8,3,4,15,241.76,1647,[1026.0]]]],
				[[-6,-1,7,0],[[0,1,2,0,1994.12,87191,[]],[8,3,4,6,259.27,1986,[1058.0]],[8,3,4,9,365.32,3057,[1070.0,1003.0]],[8,3,4,3,237.02,4484,[1061.0,1078.0,1041.0]],[8,3,4,2,311.62,1742,[1073.0]],[8,3,4,8,270.12,1560,[1048.0]],[8,3,4,5,235.92,1833,[1048.0]],[8,3,4,10,261.49,642,[]],[8,3,4,4,217.59,3015,[1056.0,1034.0]],[8,3,4,7,198.33,3726,[1076.0,992.0,1057.0]],[8,3,4,13,168.33,317,[]],[8,3,4,1,160.44,17,[]]]],
				[[-6,0,6,0],[[0,1,2,0,2415.52,71983,[]],[8,3,4,5,203.32,2918,[1084.0,1054.0]],[8,3,3,2,173.33,2377,[1102.0,1037.0]],[8,3,4,9,220.35,1823,[1055.0]],[8,3,4,4,210.60,1132,[1088.0]],[8,3,4,6,329.90,827,[]],[8,3,4,11,259.99,375,[]],[8,3,4,7,244.57,2823,[1082.0,1062.0]],[8,3,4,1,210.28,5497,[1050.0,1174.0,1079.0,1059.0]],[8,3,4,3,180.91,1866,[1036.0]],[8,3,4,8,177.68,183,[]],[8,3,3,13,172.45,220,[]]]],
				[[-6,1,5,0],[[0,1,2,0,2050.62,42901,[]],[8,3,4,1,297.35,1847,[1087.0]],[8,3,3,2,181.21,1177,[1095.0]],[8,3,4,3,310.23,987,[]],[8,3,4,7,225.34,404,[]],[8,3,4,4,223.17,451,[]],[8,3,4,6,213.57,564,[]],[8,3,4,5,196.74,1907,[1050.0]],[8,3,4,8,206.22,214,[]]]],
				[[-6,2,4,0],[[0,1,2,0,2196.57,21385,[]],[8,3,4,2,307.81,17979,[811.0,1038.0,1138.0,1066.0,1157.0,1140.0,1088.0]],[8,3,4,1,276.95,3096,[1084.0,1110.0]],[8,3,4,3,309.79,924,[]],[8,3,4,4,197.38,365,[]],[8,3,4,5,229.89,703,[]],[8,3,3,7,174.01,81,[]]]],
				[[-6,3,3,0],[[0,1,2,0,2186.37,41254,[]],[8,3,4,5,337.91,676,[]],[8,3,4,3,261.56,2914,[1083.0,1091.0]],[8,3,4,1,214.29,577,[]],[8,3,4,2,222.89,2945,[1097.0,1078.0]],[8,3,4,4,216.23,1940,[1082.0]],[8,3,4,7,209.29,4202,[1071.0,1109.0,1052.0]],[8,3,4,6,183.95,1750,[1059.0]]]],
				[[-6,4,2,0],[[0,1,2,0,2300.93,89558,[]],[8,3,4,3,311.24,642,[]],[8,3,3,2,173.99,1547,[1078.0]],[8,3,4,5,197.65,1997,[1026.0]],[8,3,4,4,231.12,117,[]]]],
				[[-6,5,1,0],[[0,1,2,0,2232.83,110214,[]],[8,3,4,5,207.69,309,[]],[8,3,4,4,192.59,1699,[1072.0]],[8,3,4,6,197.95,90,[]],[8,3,4,1,261.99,2009,[1068.0]]]],
				[[-6,6,0,0],[[0,1,2,0,2208.42,64664,[]],[8,3,4,3,341.78,935,[]],[8,3,4,1,274.62,687,[]],[8,3,4,4,329.17,3188,[1070.0,1071.0]],[8,3,4,2,194.48,1688,[1050.0]],[8,3,3,5,143.48,372,[]]]],
				[[-6,7,-1,0],[[0,1,2,0,2131.72,52333,[]],[8,3,4,1,319.31,521,[]],[8,3,4,2,322.00,1569,[657.0,643.0]],[8,3,4,3,363.71,1223,[]],[8,3,4,4,361.49,2369,[1055.0]],[8,3,4,7,196.00,224,[]],[8,3,4,6,210.34,1672,[1057.0]],[8,3,3,5,164.67,50,[]]]],
				[[-6,8,-2,0],[[0,1,2,0,2375.74,34484,[]],[8,3,4,1,349.19,3444,[1050.0,1144.0]],[8,3,4,3,353.44,2226,[656.0,614.0,615.0]],[8,3,4,7,366.44,911,[656.0]],[8,3,4,4,321.17,1581,[650.0,629.0]],[8,3,4,5,217.89,1369,[1040.0]],[8,3,4,6,322.28,1004,[647.0]],[8,3,4,2,300.55,954,[]],[8,3,4,8,342.12,300,[]],[8,3,4,9,226.45,277,[]],[8,3,3,10,178.58,94,[]]]],
				[[-6,9,-3,0],[[0,1,2,0,2222.05,113173,[]],[8,3,4,1,380.64,2902,[675.0,605.0,607.0,616.0]],[8,3,4,6,337.27,930,[652.0]],[8,3,4,2,333.46,982,[650.0]],[8,3,4,3,337.16,966,[651.0]],[8,3,4,5,304.92,962,[]],[8,3,4,4,397.91,395,[]],[8,3,4,7,349.39,331,[]],[8,3,4,8,340.46,314,[]],[8,3,4,9,207.65,4185,[1080.0,1071.0,1030.0]]]],
				[[-5,-4,9,0],[[0,1,2,0,2208.47,42337,[]],[8,3,4,9,275.04,639,[]],[8,3,4,2,386.64,2011,[1071.0]],[8,3,4,4,356.84,3931,[1076.0,987.0,1087.0]],[8,3,4,10,166.53,1247,[1028.0]],[8,3,4,5,281.91,1537,[1041.0]],[8,3,4,3,378.56,790,[]],[8,3,4,6,310.85,652,[]],[8,3,4,13,285.18,3986,[1063.0,1049.0,1057.0]],[8,3,4,8,335.48,3300,[1089.0,1061.0]],[8,3,4,1,221.67,2782,[1065.0,1046.0]],[8,3,4,14,214.13,417,[]],[8,3,4,15,219.59,2633,[1073.0,1019.0]]]],
				[[-5,-3,8,0],[[0,1,2,0,2164.70,90527,[]],[8,3,4,6,419.59,813,[]],[8,3,4,7,359.60,796,[]],[8,3,4,8,344.54,716,[]],[8,3,4,5,318.27,1698,[1058.0]],[8,3,4,2,362.27,859,[]],[8,3,4,1,287.45,562,[]],[8,3,4,11,246.28,1924,[1047.0]],[8,3,4,4,312.69,652,[]],[8,3,4,9,295.22,6589,[1142.0,1032.0,1000.0,1094.0,1042.0]],[8,3,3,3,144.51,330,[]],[8,3,3,10,164.08,2740,[1079.0,1000.0]]]],
				[[-5,-2,7,0],[[8,3,4,9,216.32,511,[]],[8,3,4,1,304.58,1829,[1077.0]],[8,3,4,6,244.56,683,[]],[8,3,4,2,286.35,3123,[1069.0,1030.0]],[8,3,4,4,263.31,1010,[]],[8,3,4,8,303.80,717,[]],[8,3,4,0,220.65,293,[]],[8,3,4,3,139.22,1587,[1075.0]],[8,3,4,5,148.13,324,[]],[8,3,4,7,172.19,1348,[1041.0]],[8,3,3,10,151.30,281,[]]]],
				[[-5,-1,6,0],[[0,1,2,0,2272.40,92119,[]],[8,3,4,1,375.59,2271,[1101.0]],[8,3,4,2,295.30,625,[]],[8,3,4,4,188.87,533,[]],[8,3,4,3,225.84,813,[]],[8,3,4,7,174.05,43,[]],[8,3,4,5,184.20,173,[]]]],
				[[-5,0,5,0],[[0,1,2,0,2210.58,115188,[]],[8,3,4,7,291.23,836,[]],[8,3,4,2,291.41,2285,[1072.0]],[8,3,4,5,306.42,759,[]],[8,3,4,1,162.18,385,[]],[1,0,3,3,3406.12,3773,[640.0]],[8,3,3,4,185.28,110,[]]]],
				[[-5,1,4,0],[[0,1,2,0,2157.64,97070,[]],[8,3,4,3,268.02,967,[]],[8,3,4,2,351.47,692,[]],[8,3,4,1,291.40,522,[]]]],
				[[-5,2,3,0],[[0,1,2,0,2291.57,67757,[]],[8,3,4,1,280.46,741,[]],[1,0,3,2,2468.89,60,[]]]],
				[[-5,3,2,0],[[0,1,2,0,2414.21,20585,[]],[1,0,2,1,4348.94,5249,[689.0,640.0]]]],
				[[-5,4,1,0],[[0,1,2,0,2343.72,29570,[]],[8,3,7,1,158.44,556,[]],[8,3,4,2,183.81,2850,[1072.0,1000.0]],[1,0,3,3,2288.81,42,[]],[8,3,4,4,210.84,162,[]],[8,3,3,5,204.51,1234,[1071.0]],[8,3,3,6,121.98,128,[]]]],
				[[-5,5,0,0],[[0,1,2,0,2253.69,99336,[]]]],
				[[-5,6,-1,0],[[0,1,2,0,2202.00,113640,[]],[8,3,4,2,301.07,860,[]]]],
				[[-5,7,-2,0],[[0,1,2,0,2126.86,52390,[]],[8,3,4,1,407.35,618,[]],[8,3,4,2,301.23,2000,[1046.0]],[8,3,4,3,336.76,267,[]]]],
				[[-5,8,-3,0],[[0,1,2,0,2197.68,37294,[]],[8,3,4,1,365.77,1620,[653.0,588.0]],[4,2,3,2,178.15,1631,[1036.0]],[4,2,4,3,281.46,3974,[1077.0,1069.0]],[8,3,4,4,377.03,338,[]],[8,3,4,5,252.06,328,[]],[8,3,4,6,305.34,277,[]]]],
				[[-5,9,-4,0],[[0,1,2,0,2793.26,55632,[]],[8,3,4,1,371.30,1012,[653.0]],[8,3,4,2,382.85,1004,[]],[4,2,4,5,281.85,613,[]],[8,3,4,4,309.87,758,[]],[4,2,4,3,259.68,3072,[1050.0,1029.0]],[8,3,4,6,362.05,377,[]]]],
				[[-4,-5,9,0],[[0,1,2,0,2181.25,100614,[]],[8,3,4,1,168.32,3381,[1128.0,1160.0,961.0]],[8,3,4,7,322.10,857,[]],[8,3,4,3,255.08,2832,[1077.0,1122.0]],[8,3,4,6,222.81,1678,[1039.0]],[8,3,4,2,168.56,218,[]],[8,3,4,4,410.25,1134,[]],[8,3,4,5,198.02,654,[]],[8,3,4,8,174.39,512,[]],[8,3,3,9,174.78,379,[]],[8,3,3,10,203.72,83,[]],[8,3,3,11,150.59,63,[]],[8,3,4,12,183.29,1590,[1038.0]],[8,3,4,13,185.06,13392,[858.0,1049.0,1109.0,1102.0,1009.0,1193.0,1171.0]]]],
				[[-4,-4,8,0],[[0,1,2,0,2339.83,113403,[]],[8,3,4,6,314.38,965,[]],[8,3,4,1,367.88,1866,[1069.0]],[8,3,4,3,200.72,1746,[1047.0]],[8,3,4,4,162.12,1324,[1040.0]],[8,3,4,5,184.90,2922,[1062.0,1039.0]],[8,3,4,2,237.38,1866,[1052.0]],[8,3,4,7,172.01,262,[]],[8,3,4,8,195.17,261,[]],[8,3,3,9,136.36,2426,[1052.0,984.0]]]],
				[[-4,-3,7,0],[[0,1,4,0,3245.65,19788,[]],[8,3,4,2,303.72,850,[]],[8,3,4,1,253.83,515,[]],[8,3,4,3,226.47,624,[]]]],
				[[-4,-2,6,0],[[0,1,2,0,2622.46,81628,[]],[8,3,4,2,274.78,6483,[1057.0,1050.0,1106.0,1003.0,1151.0]],[8,3,4,1,136.59,419,[]]]],
				[[-4,-1,5,0],[[0,1,2,0,2293.73,116867,[]],[8,3,4,8,245.01,770,[]],[8,3,4,2,376.68,1043,[]],[8,3,4,7,267.36,537,[]],[8,3,4,4,324.73,635,[]]]],
				[[-4,0,4,0],[[0,1,2,0,2157.98,65328,[]],[8,3,4,2,253.07,3503,[1119.0,1215.0]],[8,3,4,3,331.18,1753,[1117.0]],[1,0,4,1,3325.51,812,[]]]],
				[[-4,1,3,0],[[0,1,2,0,2149.89,46891,[]],[1,0,3,1,2213.76,3319,[1481.0,1524.0]]]],
				[[-4,2,2,0],[[0,1,2,0,2185.60,112924,[]],[1,0,2,1,4539.28,7148,[667.0,1475.0,640.0]]]],
				[[-4,3,1,0],[[0,1,2,0,1621.52,31970,[]],[1,0,3,2,2515.97,1711,[1387.0]],[8,3,4,1,298.89,5019,[1063.0,1107.0,1056.0]]]],
				[[-4,4,0,0],[[0,1,2,0,2043.88,27848,[]],[1,0,2,1,4721.67,2789,[]]]],
				[[-4,5,-1,0],[[1,0,4,0,5091.79,1953,[]],[8,3,4,1,354.03,632,[]],[8,3,4,2,277.38,701,[]],[8,3,3,3,172.00,488,[]],[8,3,4,4,162.29,500,[]]]],
				[[-4,6,-2,0],[[8,3,4,0,430.28,1763,[1004.0]],[0,1,2,1,2323.26,1017,[]],[8,3,4,2,233.44,2377,[1036.0]]]],
				[[-4,7,-3,0],[[0,1,2,0,2686.34,57523,[]]]],
				[[-4,8,-4,0],[[0,1,2,0,2340.81,114977,[]],[4,2,4,1,321.93,485,[]],[4,2,4,2,217.91,1821,[1034.0]],[4,2,4,3,295.45,594,[]],[8,3,4,4,267.38,4782,[1058.0,1053.0,1067.0]],[4,2,3,5,193.21,90,[]]]],
				[[-4,9,-5,0],[[0,1,2,0,2021.58,108520,[]],[8,3,4,7,381.04,358,[]],[4,2,4,2,267.43,1574,[1064.0]],[4,2,4,3,318.33,847,[]],[8,3,4,4,394.98,2312,[1055.0]],[4,2,4,1,212.65,1344,[1047.0]]]],
				[[-3,-6,9,0],[[0,1,2,0,2352.14,119416,[]],[8,3,4,3,183.45,2126,[1070.0,971.0]],[8,3,4,10,203.21,3909,[1076.0,1168.0,1055.0]],[8,3,4,8,181.30,1433,[1019.0]],[8,3,4,7,229.64,1433,[1018.0]],[8,3,3,11,167.20,481,[]],[8,3,4,6,285.05,1499,[1031.0]],[8,3,4,2,252.10,346,[]],[8,3,4,1,219.35,299,[]],[8,3,4,9,197.38,495,[]],[8,3,3,12,164.04,3565,[1059.0,1107.0,971.0]],[8,3,3,5,166.86,54,[]],[8,3,4,4,162.54,134,[]]]],
				[[-3,-5,8,0],[[8,3,4,8,236.77,1502,[1029.0]],[8,3,4,7,227.15,1958,[1053.0]],[0,1,2,2,2172.13,2031,[]],[8,3,3,0,159.86,1355,[1048.0]],[8,3,4,4,320.92,779,[]],[8,3,4,5,369.60,770,[]],[8,3,4,6,351.37,2908,[1068.0,981.0]],[8,3,3,3,193.42,35,[]],[8,3,4,9,215.70,1813,[1045.0]],[8,3,3,1,174.24,3,[]]]],
				[[-3,-4,7,0],[[0,1,2,0,2204.18,75122,[]],[8,3,4,1,301.83,1839,[1067.0]],[8,3,4,2,289.23,824,[]],[8,3,4,4,227.80,194,[]]]],
				[[-3,-3,6,0],[[0,1,2,0,1954.60,93633,[]],[8,3,4,1,290.23,771,[]]]],
				[[-3,-2,5,0],[[0,1,2,0,2129.93,120867,[]],[1,0,4,1,3763.74,7890,[1508.0,739.0,1570.0,641.0]],[8,3,4,2,166.44,1740,[1083.0]],[8,3,4,3,169.57,1148,[]]]],
				[[-3,-1,4,0],[[0,1,2,0,2345.44,45558,[]],[1,0,2,1,3704.79,1346,[]],[8,3,4,2,190.63,982,[]]]],
				[[-3,0,3,0],[[0,1,2,0,2396.81,84944,[]],[1,0,2,1,3782.85,4134,[1518.0]],[8,3,4,2,164.35,598,[]]]],
				[[-3,1,2,0],[[0,1,2,0,1858.30,22657,[]],[1,0,2,2,3473.54,4072,[]]]],
				[[-3,2,1,0],[[0,1,2,0,2522.38,24880,[]],[1,0,2,1,3581.89,5851,[1229.0,1481.0]]]],
				[[-3,3,0,0],[[0,1,2,0,2588.94,71339,[]],[1,0,2,1,3249.67,4315,[1464.0]]]],
				[[-3,4,-1,0],[[0,1,2,0,2198.12,62212,[]],[1,0,4,1,3436.39,2724,[1211.0]]]],
				[[-3,5,-2,0],[[0,1,2,0,2852.23,56129,[1400.0]]]],
				[[-3,6,-3,0],[[0,1,2,0,2131.60,70889,[]]]],
				[[-3,7,-4,0],[[0,1,2,0,2500.68,73905,[]],[4,2,4,1,300.96,2770,[1052.0,1105.0]],[4,2,4,2,353.66,928,[]]]],
				[[-3,8,-5,0],[[0,1,2,0,2232.58,57085,[]],[4,2,4,1,374.27,1591,[1029.0]],[4,2,4,5,278.41,514,[]],[4,2,4,2,329.37,5036,[1061.0,1067.0,1049.0]],[4,2,3,3,161.60,1751,[1063.0]],[4,2,4,4,165.01,383,[]],[4,2,3,6,192.47,70,[]]]],
				[[-3,9,-6,0],[[0,1,2,0,2000.17,29017,[]],[4,2,4,1,303.75,3242,[1064.0,1077.0]],[4,2,4,2,345.10,2944,[1056.0,1040.0]],[4,2,4,3,236.22,170,[]],[4,2,4,4,355.18,561,[]],[4,2,4,8,263.05,495,[]],[4,2,4,6,348.36,641,[]],[4,2,4,7,273.40,534,[]],[4,2,4,5,210.95,435,[]],[4,2,8,9,150.55,147,[]]]],
				[[-2,-7,9,0],[[0,1,2,0,1979.85,31814,[]],[8,3,4,1,377.98,2164,[1097.0]],[8,3,3,9,166.55,68,[]],[8,3,4,3,379.85,2017,[1078.0]],[8,3,4,4,280.20,1966,[1055.0]],[8,3,4,5,328.21,841,[]],[8,3,4,6,337.57,2259,[1052.0]],[8,3,4,7,359.84,938,[]],[8,3,4,8,304.09,1832,[1052.0]],[8,3,4,10,214.52,467,[]]]],
				[[-2,-6,8,0],[[0,1,2,0,2245.12,110455,[]],[8,3,3,4,170.93,1055,[1037.0]],[8,3,4,2,250.76,1520,[1037.0]],[8,3,4,3,272.66,2627,[1127.0,998.0]],[8,3,4,1,310.77,948,[]],[8,3,4,7,331.75,4633,[1125.0,1111.0,1066.0]],[8,3,4,6,412.36,698,[]],[8,3,4,5,243.31,532,[]],[8,3,4,8,244.54,2854,[1081.0,1014.0]]]],
				[[-2,-5,7,0],[[0,1,2,0,2260.57,43157,[1369.0]],[8,3,4,5,356.85,966,[]],[8,3,4,2,382.95,3389,[1224.0,1059.0]],[8,3,4,3,372.14,4377,[1076.0,1040.0,1040.0]],[8,3,4,1,267.59,1886,[1061.0]],[8,3,3,4,140.65,157,[]]]],
				[[-2,-4,6,0],[[0,1,2,0,1864.30,109818,[]]]],
				[[-2,-3,5,0],[[0,1,2,0,2106.33,32260,[]],[1,0,4,1,3306.96,623,[]]]],
				[[-2,-2,4,0],[[0,1,2,0,2110.81,27735,[]],[1,0,2,2,2692.10,2489,[1534.0]]]],
				[[-2,-1,3,0],[[0,1,2,0,3011.22,36597,[]],[1,0,2,1,3765.03,1054,[]]]],
				[[-2,0,2,0],[[0,1,2,0,2453.73,70208,[]],[1,0,2,1,3942.38,5945,[1320.0]]]],
				[[-2,1,1,0],[[0,1,2,0,2235.11,16310,[]],[1,0,2,1,2538.38,5980,[1359.0]],[1,0,2,2,1948.35,2464,[]]]],
				[[-2,2,0,0],[[0,1,2,0,2327.03,49668,[]],[1,0,2,1,2405.12,3926,[1533.0]],[1,0,2,2,2024.65,2266,[]]]],
				[[-2,3,-1,0],[[0,1,2,0,2062.06,27472,[]],[1,0,2,1,3783.65,4572,[1387.0]]]],
				[[-2,4,-2,0],[[0,1,2,0,2852.71,107555,[]],[1,0,4,1,3112.42,839,[]]]],
				[[-2,5,-3,0],[[0,1,2,0,2136.47,119003,[]],[1,0,4,1,2826.16,1122,[]]]],
				[[-2,6,-4,0],[[0,1,2,0,2485.84,26682,[]]]],
				[[-2,7,-5,0],[[0,1,2,0,2127.37,117292,[]],[4,2,4,1,359.62,3026,[1064.0,946.0]],[4,2,4,2,384.64,932,[]],[4,2,4,5,466.53,803,[]],[4,2,4,4,352.07,1014,[]]]],
				[[-2,8,-6,0],[[0,1,2,0,2317.24,15987,[]],[4,2,4,4,382.54,1887,[1037.0]],[4,2,4,7,172.90,1226,[1029.0]],[4,2,4,2,283.87,932,[]],[4,2,4,9,167.52,135,[]],[4,2,4,1,257.69,1790,[1023.0]],[4,2,4,3,214.44,546,[]],[4,2,4,5,209.70,380,[]],[4,2,3,8,188.27,214,[]]]],
				[[-2,9,-7,0],[[0,1,2,0,1955.47,46994,[]],[4,2,4,1,250.27,6273,[1071.0,1090.0,1208.0,1085.0,1044.0]],[4,2,4,2,325.16,2957,[1073.0,1084.0]],[4,2,4,3,192.30,1141,[1037.0]],[4,2,4,9,243.65,5204,[1060.0,1072.0,1122.0,1053.0]],[4,2,4,6,209.38,5446,[1055.0,1067.0,1138.0,1027.0]],[4,2,4,4,320.62,4328,[1062.0,1042.0]],[4,2,4,5,296.48,4122,[1062.0,1032.0,1074.0]],[4,2,3,12,182.29,1520,[1028.0]],[4,2,4,7,195.85,363,[]],[4,2,4,10,214.18,2807,[1034.0,1085.0]],[4,2,4,8,186.23,129,[]],[4,2,3,11,172.47,2583,[1050.0,1018.0]]]],
				[[-1,-8,9,0],[[0,1,2,0,2684.56,25091,[]],[8,3,4,7,222.29,726,[]],[8,3,3,6,184.80,7782,[1066.0,1039.0,1045.0,1145.0,1225.0,1054.0]],[8,3,4,3,330.09,1999,[1031.0]],[8,3,4,5,298.78,1145,[]],[8,3,4,4,349.56,954,[]],[8,3,4,2,260.77,505,[]],[8,3,4,1,160.81,336,[]]]],
				[[-1,-7,8,0],[[0,1,2,0,2098.64,8695,[]],[8,3,4,8,341.03,1066,[]],[8,3,4,2,367.75,5976,[1216.0,1243.0,1087.0,1055.0]],[8,3,4,3,331.93,3637,[1068.0,1043.0]],[8,3,4,1,291.28,374,[]],[8,3,4,4,253.41,343,[]],[8,3,4,5,213.11,162,[]],[8,3,3,6,183.03,17,[]]]],
				[[-1,-6,7,0],[[0,1,2,0,2208.04,90704,[]],[8,3,4,1,248.87,482,[]],[8,3,4,2,260.46,515,[]]]],
				[[-1,-5,6,0],[[0,1,2,0,2350.97,3293,[]]]],
				[[-1,-4,5,0],[[0,1,2,0,3656.28,6205,[]]]],
				[[-1,-3,4,0],[[0,1,2,0,2160.04,28211,[]],[1,0,4,2,3750.55,869,[]]]],
				[[-1,-2,3,0],[[0,1,2,0,2208.72,111127,[]],[1,0,4,1,3484.27,2779,[1598.0]]]],
				[[-1,-1,2,0],[[1,0,2,1,2571.03,4581,[1450.0,1583.0]],[1,0,2,0,2185.70,1195,[]]]],
				[[-1,0,1,0],[[0,1,2,0,2109.41,53598,[]],[1,0,2,1,4267.13,16596,[]]]],
				[[-1,1,0,0],[[0,1,1,0,2247.33,121450,[]],[1,0,2,1,2649.39,7592,[1520.0]]]],
				[[-1,2,-1,0],[[0,1,2,0,2213.40,101686,[]],[1,0,2,1,3020.95,9953,[640.0,1485.0,1153.0]]]],
				[[-1,3,-2,0],[[0,1,2,0,2381.01,20070,[]],[1,0,2,2,2305.31,2750,[1501.0]]]],
				[[-1,4,-3,0],[[0,1,2,0,2139.89,117509,[]],[1,0,4,2,2621.05,978,[]],[4,2,4,1,189.70,1448,[1044.0]],[4,2,4,4,167.35,259,[]]]],
				[[-1,5,-4,0],[[0,1,2,0,2471.64,114118,[]],[4,2,4,2,335.01,1794,[1047.0]],[4,2,4,5,406.49,683,[]],[4,2,4,3,372.58,4143,[1085.0,1136.0,1054.0]],[4,2,4,4,379.08,1858,[1048.0]]]],
				[[-1,6,-5,0],[[0,1,2,0,2265.44,95885,[]],[4,2,4,4,419.96,739,[]],[4,2,4,2,431.84,2931,[1072.0,1054.0]],[1,0,4,1,3463.09,2667,[1430.0]],[4,2,4,3,162.42,64,[]]]],
				[[-1,7,-6,0],[[0,1,2,0,1940.39,54475,[]],[4,2,4,2,363.57,849,[]],[4,2,4,1,178.53,1234,[1043.0]],[4,2,4,5,260.58,2543,[1032.0]],[4,2,4,3,313.46,891,[]],[4,2,4,6,232.20,469,[]],[4,2,4,4,193.00,3541,[1057.0,1028.0,1047.0]]]],
				[[-1,8,-7,0],[[0,1,2,0,2009.47,86573,[]],[4,2,4,13,222.70,289,[]],[4,2,4,5,300.33,2083,[1024.0]],[4,2,4,2,211.58,2021,[1021.0]],[4,2,4,4,227.03,2528,[1038.0,1067.0]],[4,2,4,1,240.72,419,[]],[4,2,4,6,224.73,3096,[1056.0,1028.0]],[4,2,4,7,212.16,1363,[1022.0]],[4,2,4,8,185.40,3622,[1078.0,1101.0,999.0]],[4,2,4,9,331.92,4390,[1147.0,1032.0,941.0]],[4,2,4,10,324.14,1961,[1032.0]],[4,2,4,12,175.27,189,[]]]],
				[[-1,9,-8,0],[[0,1,2,0,2343.54,51828,[]],[4,2,4,13,237.85,266,[]],[4,2,4,4,349.13,2655,[1036.0,981.0]],[4,2,4,2,177.98,1532,[1024.0]],[4,2,4,10,290.35,466,[]],[4,2,4,3,273.85,746,[]],[4,2,4,6,305.10,698,[]],[4,2,4,12,236.87,295,[]],[4,2,4,8,276.81,491,[]],[4,2,4,9,290.46,468,[]],[4,2,4,1,238.14,1618,[1023.0]],[4,2,3,5,172.11,103,[]],[4,2,4,7,178.86,662,[]],[4,2,3,11,155.39,398,[]]]],
				[[0,-9,9,0],[[0,1,2,0,2494.63,15501,[]],[8,3,4,4,364.54,894,[]],[8,3,4,3,313.82,1627,[1061.0]],[8,3,3,2,188.57,2379,[1053.0,1039.0]],[8,3,4,5,318.61,844,[]],[8,3,4,1,172.34,173,[]]]],
				[[0,-8,8,0],[[8,3,4,7,259.19,5549,[1067.0,1036.0,1053.0,1037.0]],[8,3,4,2,326.67,1938,[1093.0]],[8,3,4,3,317.71,4103,[1063.0,1045.0,1060.0]],[8,3,4,5,329.74,1199,[]],[8,3,4,4,340.31,867,[]],[8,3,4,0,189.04,3066,[1066.0,1032.0]],[8,3,3,1,166.60,33,[]]]],
				[[0,-7,7,0],[[0,1,2,0,2397.04,46282,[]],[8,3,4,2,350.31,1923,[1057.0]],[8,3,4,1,288.35,596,[]]]],
				[[0,-6,6,0],[[0,1,2,0,2193.64,316,[]]]],
				[[0,-5,5,0],[[0,1,2,0,2133.40,89582,[1375.0,1303.0,1355.0,1427.0]]]],
				[[0,-4,4,0],[[0,1,2,0,2100.43,20711,[]],[1,0,4,1,3858.90,828,[]]]],
				[[0,-3,3,0],[[0,1,2,0,1952.20,77873,[]],[1,0,2,2,2497.06,2786,[1430.0]]]],
				[[0,-2,2,0],[[0,1,2,0,2212.08,22768,[]],[1,0,2,2,4196.29,3063,[]]]],
				[[0,-1,1,0],[[0,1,2,0,2262.76,93127,[]],[1,0,2,2,4003.59,79258,[1441.0,1406.0,1397.0]]]],
				[[0,0,0,0],[[0,1,2,0,2464.04,62713,[]],[1,0,2,1,3519.18,115462,[1436.0]]]],
				[[0,1,-1,0],[[0,1,2,0,2021.30,98806,[]],[1,0,2,1,4563.21,53316,[]]]],
				[[0,2,-2,0],[[0,1,2,0,2333.11,46709,[]],[1,0,2,1,3532.15,7603,[1202.0,1409.0]]]],
				[[0,3,-3,0],[[0,1,2,0,2233.11,36627,[]],[1,0,2,2,3976.87,5907,[1467.0,1436.0]],[4,2,4,1,177.31,2472,[1085.0,1000.0]],[4,2,4,3,161.24,277,[]]]],
				[[0,4,-4,0],[[0,1,2,0,2419.75,43862,[]],[4,2,4,2,213.05,1260,[1005.0]],[1,0,2,1,3854.98,4271,[1477.0,761.0]],[4,2,4,3,296.15,7401,[1063.0,1006.0,1081.0,1095.0,1056.0,1057.0]]]],
				[[0,5,-5,0],[[0,1,2,0,2028.21,109283,[]],[4,2,4,6,235.10,785,[]],[4,2,4,2,304.00,678,[]],[4,2,4,3,352.69,620,[]],[4,2,4,4,273.69,595,[]]]],
				[[0,6,-6,0],[[0,1,2,0,2390.56,44300,[]],[4,2,3,3,180.87,1328,[1056.0]],[4,2,4,1,208.83,417,[]],[4,2,4,4,257.31,504,[]]]],
				[[0,7,-7,0],[[0,1,2,0,2225.68,105102,[]],[4,2,4,4,227.20,1402,[1028.0]],[4,2,4,2,323.79,12449,[987.0,1127.0,1139.0,991.0,1057.0,1079.0,1031.0]],[4,2,4,3,286.39,1665,[1034.0]],[4,2,4,6,295.21,6211,[1048.0,1053.0,1007.0,1069.0,1056.0]],[4,2,4,7,369.87,1969,[1036.0]],[4,2,4,5,322.02,4141,[1068.0,1046.0,950.0]],[4,2,4,1,268.49,750,[]],[4,2,4,8,279.86,573,[]],[4,2,4,9,201.20,170,[]]]],
				[[0,8,-8,0],[[0,1,2,0,1986.74,71603,[]],[4,2,4,7,217.10,1441,[1021.0]],[4,2,4,1,326.36,2887,[1052.0,1048.0]],[4,2,4,2,239.19,5133,[1132.0,1038.0,1056.0,1036.0]],[4,2,4,8,222.96,2483,[1038.0,1021.0]],[4,2,4,5,156.74,2177,[1027.0,1084.0]],[4,2,4,6,293.59,1899,[1022.0]],[4,2,4,11,256.28,255,[]],[4,2,4,3,376.03,2397,[1052.0]],[4,2,4,9,357.78,785,[]],[4,2,4,10,336.57,271,[]],[4,2,3,15,179.49,57,[]],[4,2,3,4,171.55,21,[]],[4,2,3,13,163.70,2719,[1106.0,1003.0]],[4,2,3,14,172.92,323,[]]]],
				[[0,9,-9,0],[[0,1,2,0,1789.51,103570,[]],[4,2,4,1,283.22,5075,[1056.0,1046.0,1103.0,964.0]],[4,2,4,6,196.11,1360,[1028.0]],[4,2,4,3,251.39,3732,[1076.0,1068.0,952.0]],[4,2,4,2,299.99,6514,[1067.0,1117.0,1099.0,1108.0,1120.0]],[4,2,4,10,211.13,248,[]],[4,2,3,8,158.82,1273,[1029.0]],[4,2,4,9,335.37,636,[]],[4,2,4,5,278.67,509,[]],[4,2,4,7,299.82,618,[]],[4,2,4,4,182.76,336,[]],[4,2,4,13,177.94,1400,[1025.0]],[4,2,4,12,193.16,434,[]],[4,2,4,11,188.33,1311,[1021.0]]]],
				[[1,-9,8,0],[[0,1,2,0,2238.79,88914,[]],[8,3,4,1,326.17,779,[]],[8,3,4,4,361.14,565,[]],[8,3,4,3,302.99,1993,[1046.0]]]],
				[[1,-8,7,0],[[0,1,4,0,2922.22,100178,[]],[8,3,4,1,287.47,806,[]],[8,3,4,2,284.16,3039,[1072.0,1017.0]]]],
				[[1,-7,6,0],[[0,1,2,0,2816.17,93763,[]],[8,3,4,1,199.61,2979,[1088.0,1042.0]]]],
				[[1,-6,5,0],[[0,1,2,0,2950.13,116833,[]]]],
				[[1,-5,4,0],[[0,1,2,0,2081.28,4775,[]],[1,0,2,1,4680.04,2908,[]]]],
				[[1,-4,3,0],[[0,1,2,0,2275.80,15671,[]],[1,0,4,1,3804.92,964,[]]]],
				[[1,-3,2,0],[[0,1,2,0,1950.34,52079,[]],[1,0,4,2,3347.69,922,[]]]],
				[[1,-2,1,0],[[0,1,2,0,2819.91,73159,[]],[1,0,2,1,3168.66,6255,[1547.0,1517.0]]]],
				[[1,-1,0,0],[[0,1,2,0,2364.30,101534,[]],[1,0,2,1,3873.86,6906,[]]]],
				[[1,0,-1,0],[[0,1,2,0,2149.34,45168,[]],[1,0,2,2,2667.51,8546,[1513.0,1357.0]]]],
				[[1,1,-2,0],[[0,1,2,0,1758.74,19221,[]],[1,0,2,2,2600.62,9958,[641.0,1144.0,1509.0]],[1,0,2,1,2200.45,4313,[]]]],
				[[1,2,-3,0],[[0,1,2,0,2503.63,19120,[]],[1,0,2,1,4068.63,6228,[1520.0]]]],
				[[1,3,-4,0],[[0,1,2,0,2246.04,44087,[]],[1,0,2,1,4370.13,4581,[]],[4,2,4,2,155.42,254,[]]]],
				[[1,4,-5,0],[[0,1,2,0,2569.78,25409,[]],[4,2,4,1,233.97,5002,[1070.0,1080.0,1023.0,1030.0]],[1,0,4,2,3783.85,1110,[]],[4,2,4,3,211.09,154,[]]]],
				[[1,5,-6,0],[[0,1,2,0,2459.44,71553,[]],[4,2,4,1,204.65,1703,[1053.0]],[4,2,3,4,155.12,588,[]],[4,2,3,3,163.72,114,[]],[4,2,3,2,139.15,4,[]]]],
				[[1,6,-7,0],[[0,1,2,0,2184.16,98649,[]],[4,2,4,4,295.23,593,[]],[4,2,4,2,317.86,3892,[1063.0,1037.0,1024.0]],[4,2,4,1,320.79,948,[]],[4,2,4,3,336.41,3228,[1056.0,1004.0]],[4,2,4,5,226.15,397,[]],[4,2,4,6,221.56,165,[]],[4,2,3,7,189.64,145,[]]]],
				[[1,7,-8,0],[[0,1,2,0,2141.17,35916,[]],[4,2,4,6,316.42,1652,[1033.0]],[4,2,4,1,307.96,4515,[1061.0,608.0,628.0,593.0,610.0]],[4,2,4,4,220.03,814,[648.0]],[4,2,4,2,196.16,1258,[1033.0]],[4,2,4,7,313.44,1149,[]],[4,2,4,3,254.18,2828,[1062.0,1043.0]],[4,2,4,5,224.36,1540,[1030.0]],[4,2,4,8,287.77,239,[]],[4,2,4,9,258.72,238,[]],[4,2,4,10,257.84,196,[]],[4,2,4,11,169.44,286,[]],[4,2,3,12,169.44,1620,[1015.0]]]],
				[[1,8,-9,0],[[0,1,2,0,2229.79,74820,[1385.0]],[4,2,4,9,361.65,757,[]],[4,2,4,10,311.87,578,[]],[4,2,4,2,235.56,387,[]],[4,2,3,7,140.55,117,[]],[4,2,4,8,173.01,1040,[1018.0]],[4,2,4,5,172.93,1363,[1026.0]],[4,2,4,6,182.23,1208,[1024.0]],[4,2,4,4,299.23,882,[642.0]],[4,2,4,3,293.79,1834,[1045.0]],[4,2,4,1,295.35,1648,[1055.0]],[4,2,4,13,200.38,230,[]],[4,2,4,11,155.83,64,[]]]],
				[[2,-9,7,0],[[0,1,2,0,2204.70,38424,[]],[8,3,4,1,367.77,946,[]],[8,3,4,2,193.70,1890,[1110.0]]]],
				[[2,-8,6,0],[[0,1,2,0,2358.58,30639,[]]]],
				[[2,-7,5,0],[[0,1,2,0,2200.60,41659,[]]]],
				[[2,-6,4,0],[[0,1,2,0,2646.78,70719,[]]]],
				[[2,-5,3,0],[[0,1,2,0,2132.21,96689,[]]]],
				[[2,-4,2,0],[[0,1,2,0,2334.20,120912,[]],[1,0,4,1,4015.70,4479,[1566.0,1397.0]]]],
				[[2,-3,1,0],[[0,1,2,0,2263.73,107860,[]],[1,0,2,1,4547.97,4414,[]]]],
				[[2,-2,0,0],[[0,1,2,0,2343.61,87046,[]],[1,0,2,2,2314.29,2824,[]]]],
				[[2,-1,-1,0],[[0,1,2,0,2021.08,105031,[]],[1,0,2,2,4035.30,6210,[]]]],
				[[2,0,-2,0],[[0,1,2,0,2350.29,100300,[]],[1,0,2,2,1974.90,4386,[1331.0]],[1,0,2,1,2451.21,1524,[]]]],
				[[2,1,-3,0],[[0,1,2,0,2157.35,49936,[]],[1,0,2,1,4481.96,6084,[]]]],
				[[2,2,-4,0],[[0,1,2,0,2229.27,79288,[]],[4,2,4,3,351.63,4427,[1096.0,1083.0,1084.0]],[4,2,4,4,328.11,783,[]],[8,3,4,5,266.27,781,[]],[4,2,4,2,342.40,747,[]]]],
				[[2,3,-5,0],[[0,1,2,0,2511.61,67529,[]],[4,2,4,1,219.81,687,[]]]],
				[[2,4,-6,0],[[0,1,2,0,2383.97,40071,[]],[4,2,4,4,390.49,428,[]],[4,2,4,2,272.69,6066,[1063.0,1112.0,1147.0,1037.0,1034.0]],[4,2,4,1,194.01,347,[]]]],
				[[2,5,-7,0],[[0,1,2,0,2713.82,76208,[]],[4,2,3,5,144.07,1164,[1033.0]],[4,2,4,2,330.35,10544,[978.0,1021.0,944.0,1183.0,1162.0,1105.0,1059.0]],[4,2,4,4,207.95,1444,[1037.0]],[4,2,3,3,177.00,5569,[1053.0,973.0,1143.0,994.0,1035.0]]]],
				[[2,6,-8,0],[[0,1,2,0,1921.49,110317,[]],[4,2,4,3,333.40,2105,[651.0,605.0,587.0]],[4,2,3,12,185.69,226,[]],[4,2,4,2,292.11,1476,[648.0,592.0]],[4,2,4,8,364.77,1990,[1035.0]],[4,2,4,5,362.20,954,[]],[4,2,4,6,306.29,1322,[]],[4,2,4,4,250.31,847,[650.0]],[4,2,4,7,337.15,1787,[1029.0]],[4,2,4,9,319.69,1594,[]],[4,2,4,10,318.02,2722,[1056.0,977.0]],[4,2,4,11,279.99,528,[]]]],
				[[2,7,-9,0],[[0,1,2,0,2456.71,6105,[]],[4,2,4,13,205.60,373,[]],[4,2,4,1,322.52,1453,[638.0,575.0]],[4,2,4,3,223.79,3201,[1030.0,1026.0]],[4,2,4,4,228.27,2674,[1022.0,949.0]],[4,2,4,5,329.76,2397,[1036.0]],[4,2,4,6,330.08,1867,[1020.0]],[4,2,4,7,295.08,1592,[1013.0]],[4,2,4,2,340.27,846,[]],[4,2,4,9,249.05,827,[634.0]],[4,2,4,10,334.24,3322,[1068.0,1050.0]],[4,2,4,11,333.23,1936,[1027.0]],[4,2,4,14,173.71,224,[]],[4,2,4,12,234.09,192,[]],[4,2,3,8,140.21,205,[]]]],
				[[3,-9,6,0],[[0,1,2,0,2115.60,30501,[]],[8,3,4,1,255.36,739,[]]]],
				[[3,-8,5,0],[[0,1,2,0,2378.60,112690,[]]]],
				[[3,-7,4,0],[[0,1,2,0,1917.90,53264,[]]]],
				[[3,-6,3,0],[[0,1,2,0,2509.59,73561,[]]]],
				[[3,-5,2,0],[[0,1,2,0,2292.31,31885,[]]]],
				[[3,-4,1,0],[[0,1,2,0,2279.19,119491,[]],[1,0,4,1,3993.42,2595,[1546.0]]]],
				[[3,-3,0,0],[[0,1,2,0,2224.00,37881,[]],[1,0,4,1,4150.24,2979,[]]]],
				[[3,-2,-1,0],[[0,1,2,0,2507.66,83005,[]],[1,0,4,1,4215.34,6234,[1559.0,1442.0]]]],
				[[3,-1,-2,0],[[0,1,2,0,2461.49,100788,[]],[1,0,4,1,4265.89,73227,[640.0,1266.0,1327.0,1559.0]]]],
				[[3,0,-3,0],[[0,1,2,0,2005.41,92109,[]],[1,0,2,1,4625.91,75312,[639.0]]]],
				[[3,1,-4,0],[[0,1,2,0,2216.09,114507,[]],[4,2,4,1,306.23,2968,[1080.0,1063.0]],[4,2,4,2,346.79,2120,[1077.0]],[4,2,4,4,226.63,916,[]]]],
				[[3,2,-5,0],[[0,1,2,0,2288.84,51981,[]],[4,2,4,1,433.52,936,[]],[4,2,4,2,236.65,229,[]],[1,0,4,4,3818.87,4416,[639.0,691.0]]]],
				[[3,3,-6,0],[[0,1,2,0,2105.89,48640,[]],[4,2,3,5,173.64,1524,[1032.0]],[4,2,4,2,194.95,1294,[1064.0]],[4,2,4,3,403.08,2125,[1062.0]],[4,2,4,4,356.57,398,[]]]],
				[[3,4,-7,0],[[0,1,2,0,2403.67,33204,[]],[4,2,4,3,294.86,668,[]],[4,2,4,2,363.07,6710,[1070.0,1085.0,1103.0,1018.0,627.0,634.0]],[4,2,4,1,282.51,2980,[1151.0,1047.0]],[4,2,4,4,161.09,140,[]],[4,2,4,5,163.02,154,[]]]],
				[[3,5,-8,0],[[0,1,2,0,1946.02,102409,[]],[4,2,4,7,303.54,765,[]],[4,2,4,5,254.31,354,[]],[4,2,4,1,217.36,1398,[1043.0]],[4,2,4,3,224.50,2704,[1053.0,1050.0]],[4,2,4,4,302.70,791,[]],[4,2,4,2,251.58,2312,[1042.0]],[4,2,4,6,183.24,2741,[1040.0,1035.0]],[4,2,4,9,169.64,54,[]],[4,2,3,8,153.09,5,[]]]],
				[[3,6,-9,0],[[0,1,2,0,2092.37,72569,[]],[4,2,4,6,313.54,2183,[1018.0]],[4,2,4,2,180.84,2045,[1036.0,953.0]],[4,2,4,3,267.59,3889,[1058.0,1053.0,994.0]],[4,2,4,8,353.31,4259,[1087.0,1047.0,949.0]],[4,2,4,5,308.04,1765,[1036.0]],[4,2,4,4,324.96,3730,[1055.0,1053.0]],[4,2,4,9,242.50,602,[]],[4,2,4,1,285.20,656,[]],[4,2,4,12,222.87,156,[]],[4,2,4,10,289.66,259,[]],[4,2,4,11,259.90,234,[]]]],
				[[4,-9,5,0],[[0,1,2,0,2044.50,1564,[]]]],
				[[4,-8,4,0],[[0,1,2,0,1989.18,41737,[1381.0]]]],
				[[4,-7,3,0],[[0,1,2,0,2167.03,37100,[]]]],
				[[4,-6,2,0],[[0,1,2,0,1882.49,86640,[]]]],
				[[4,-5,1,0],[[0,1,2,0,1967.86,4715,[]]]],
				[[4,-4,0,0],[[0,1,2,0,2065.22,76065,[]],[1,0,3,2,4741.61,1154,[]]]],
				[[4,-3,-1,0],[[0,1,2,0,2478.92,22302,[]],[1,0,2,1,2427.92,4548,[1597.0,1389.0]],[1,0,2,2,1919.29,250,[]]]],
				[[4,-2,-2,0],[[0,1,2,0,2243.83,114156,[]]]],
				[[4,-1,-3,0],[[0,1,2,0,2443.02,116925,[]],[1,0,4,2,3775.90,969,[]]]],
				[[4,0,-4,0],[[0,1,2,0,2413.69,73953,[]],[1,0,3,1,4002.37,2587,[1491.0]],[4,2,4,2,214.39,263,[]],[4,2,4,3,192.59,2479,[1083.0,1131.0]]]],
				[[4,1,-5,0],[[0,1,2,0,2230.26,110167,[]],[4,2,4,1,359.45,3204,[1102.0,1101.0]],[4,2,3,2,169.02,186,[]],[1,0,4,3,3929.16,945,[]]]],
				[[4,2,-6,0],[[0,1,2,0,2526.18,94344,[]],[4,2,4,2,363.69,916,[]],[4,2,3,3,170.21,3274,[1062.0,960.0,1051.0]],[4,2,4,1,349.34,4343,[1057.0,1137.0,1002.0]],[4,2,4,4,311.99,549,[]],[4,2,4,5,166.09,72,[]],[4,2,4,6,162.34,2258,[1054.0,1016.0]]]],
				[[4,3,-7,0],[[0,1,2,0,2658.73,100251,[]],[4,2,4,3,383.26,1173,[]],[4,2,4,2,334.25,1849,[1047.0]],[4,2,4,1,374.32,1063,[664.0]],[4,2,4,5,296.91,1203,[]],[4,2,4,4,256.33,795,[]],[4,2,3,8,199.85,479,[]],[4,2,3,7,232.10,119,[]]]],
				[[4,4,-8,0],[[0,1,2,0,1937.51,32152,[]],[4,2,4,6,225.61,303,[]],[4,2,4,1,194.27,3519,[1080.0,1151.0,988.0]],[4,2,4,5,332.86,3045,[1076.0,1050.0]],[4,2,3,8,168.43,239,[]],[4,2,3,3,224.88,2166,[1038.0]],[4,2,4,4,195.31,1168,[1027.0]],[4,2,4,7,245.15,274,[]],[4,2,3,2,182.89,153,[]],[4,2,3,9,158.89,98,[]],[4,2,3,10,160.97,4731,[1048.0,1032.0,1090.0,1002.0]],[4,2,3,11,194.85,171,[]],[4,2,3,12,167.57,403,[]]]],
				[[4,5,-9,0],[[0,1,2,0,2482.03,22008,[]],[4,2,4,13,327.12,3805,[1078.0,1090.0]],[4,2,4,3,174.64,7536,[1091.0,1082.0,1085.0,1066.0,1056.0,1052.0]],[4,2,4,2,221.40,2200,[1031.0,928.0]],[4,2,3,1,193.26,2127,[1033.0,936.0]],[4,2,4,11,147.78,1008,[1002.0]],[4,2,4,7,221.30,1669,[1016.0]],[4,2,4,5,195.95,90,[]],[4,2,4,8,186.43,1160,[1006.0]],[4,2,4,4,276.78,1968,[1023.0]],[4,2,4,9,233.20,479,[]]]],
				[[5,-9,4,0],[[0,1,2,0,2335.88,77998,[]]]],
				[[5,-8,3,0],[[0,1,2,0,2520.78,91875,[]]]],
				[[5,-7,2,0],[[0,1,2,0,2656.81,96410,[]]]],
				[[5,-6,1,0],[[0,1,2,0,2098.94,117875,[1370.0]]]],
				[[5,-5,0,0],[[0,1,2,0,2061.69,94469,[]],[1,0,4,1,4613.41,7872,[1517.0,651.0,653.0,1440.0]]]],
				[[5,-4,-1,0],[[0,1,2,0,2298.81,69520,[]]]],
				[[5,-3,-2,0],[[0,1,2,0,2511.84,34635,[]]]],
				[[5,-2,-3,0],[[0,1,2,0,2131.94,64836,[1424.0]],[1,0,4,1,4568.45,2856,[]]]],
				[[5,-1,-4,0],[[0,1,2,0,2489.62,16433,[]]]],
				[[5,0,-5,0],[[0,1,2,0,2157.45,69791,[]],[8,3,4,4,332.75,7382,[1051.0,983.0,1064.0,994.0,1058.0,1059.0]],[8,3,4,2,346.82,1849,[1067.0]],[4,2,4,3,423.81,3370,[1077.0,1131.0]]]],
				[[5,1,-6,0],[[0,1,2,0,1926.30,119837,[]],[4,2,4,2,258.91,1395,[1054.0]],[8,3,4,3,226.22,388,[]],[4,2,4,5,352.32,1887,[1056.0]],[4,2,4,4,344.95,947,[]]]],
				[[5,2,-7,0],[[0,1,2,0,2114.24,94268,[]],[4,2,4,8,387.38,1034,[]],[4,2,4,2,352.22,2258,[1050.0]],[4,2,4,3,357.01,5557,[1087.0,1068.0,1015.0,1041.0]],[4,2,4,7,314.02,1042,[]],[4,2,3,5,159.58,1144,[1047.0]],[4,2,4,1,338.45,3323,[1064.0,963.0]],[4,2,4,4,263.24,4574,[1055.0,1020.0,979.0,1073.0]],[4,2,3,6,162.29,1185,[1036.0]]]],
				[[5,3,-8,0],[[0,1,2,0,2396.74,117476,[]],[4,2,4,3,196.00,2340,[1040.0,1119.0]],[4,2,4,4,329.89,674,[]],[4,2,4,1,384.64,3059,[1065.0,1057.0]],[4,2,4,6,217.42,1635,[1029.0]],[4,2,4,5,308.85,1517,[1037.0]],[4,2,4,9,284.78,443,[]],[4,2,4,7,317.62,557,[]],[4,2,4,8,348.75,1702,[1027.0]]]],
				[[5,4,-9,0],[[0,1,2,0,1913.60,57759,[]],[4,2,4,3,329.64,1745,[1071.0]],[4,2,3,1,169.28,2649,[1054.0,1051.0]],[4,2,4,4,215.67,1143,[1044.0]],[4,2,4,2,409.21,930,[]],[4,2,4,5,306.26,1250,[]],[4,2,4,9,250.67,365,[]],[4,2,4,7,381.47,773,[]],[4,2,4,6,387.21,1065,[]],[4,2,4,10,207.97,1432,[1003.0]],[8,3,4,8,197.00,327,[]],[4,2,4,11,203.52,413,[]],[4,2,3,12,169.85,2726,[1056.0,1080.0]],[4,2,4,13,197.14,40,[]]]],
				[[6,-9,3,0],[[0,1,2,0,2263.63,105612,[]]]],
				[[6,-8,2,0],[[0,1,2,0,2394.64,27314,[]]]],
				[[6,-7,1,0],[[0,1,2,0,2177.72,95907,[]]]],
				[[6,-6,0,0],[[0,1,2,0,2371.90,97885,[1359.0]]]],
				[[6,-5,-1,0],[[0,1,2,0,2328.15,88323,[]]]],
				[[6,-4,-2,0],[[0,1,2,0,2231.00,88087,[]]]],
				[[6,-3,-3,0],[[0,1,2,0,1823.53,298,[]]]],
				[[6,-2,-4,0],[[0,1,2,0,2681.49,110037,[]],[8,3,4,1,320.32,3034,[1098.0,1031.0]],[8,3,4,2,270.09,1920,[1067.0]],[4,2,3,3,207.89,1108,[1075.0]]]],
				[[6,-1,-5,0],[[0,1,2,0,2294.26,18516,[]],[4,2,4,4,405.38,697,[]],[8,3,4,1,307.77,859,[]],[4,2,4,2,448.87,656,[]],[4,2,4,3,341.35,1969,[1060.0]]]],
				[[6,0,-6,0],[[0,1,2,0,2210.91,68591,[]],[4,2,4,6,329.09,808,[]],[4,2,4,3,403.43,766,[]],[4,2,4,2,307.33,838,[]],[4,2,4,7,279.11,739,[]],[4,2,4,1,192.17,213,[]],[4,2,4,4,278.59,578,[]],[4,2,4,5,233.03,563,[]]]],
				[[6,1,-7,0],[[0,1,2,0,2251.23,33136,[]],[4,2,4,4,273.47,1458,[1044.0]],[4,2,4,1,398.36,4307,[1064.0,1182.0,1114.0]],[4,2,4,2,202.88,2475,[1038.0,970.0]],[4,2,4,3,411.70,4184,[1089.0,1097.0,977.0]],[8,3,3,7,169.41,239,[]],[4,2,4,6,235.82,340,[]]]],
				[[6,2,-8,0],[[0,1,2,0,2638.61,59672,[]],[4,2,4,7,290.31,818,[]],[4,2,4,8,296.63,2211,[1042.0]],[4,2,4,3,171.30,2147,[1042.0,1036.0]],[4,2,4,6,159.25,1184,[1022.0]],[4,2,4,10,180.21,67,[]],[4,2,3,1,176.51,4532,[1066.0,985.0,1020.0,1034.0]],[4,2,4,4,417.63,810,[]],[4,2,4,9,349.76,2947,[1072.0,982.0]],[4,2,3,2,172.57,96,[]],[4,2,4,5,154.95,132,[]]]],
				[[6,3,-9,0],[[0,1,2,0,2361.04,40926,[]],[4,2,4,5,396.33,4090,[1142.0,981.0,1028.0]],[4,2,4,2,357.52,3518,[1074.0,1125.0]],[4,2,3,1,195.11,2191,[1040.0,983.0]],[4,2,4,4,383.74,1965,[1034.0]],[4,2,4,10,298.14,673,[]],[4,2,4,3,246.33,428,[]],[4,2,4,6,325.99,13774,[848.0,1081.0,1069.0,1080.0,1074.0,1043.0,1036.0]],[4,2,3,11,167.64,38,[]],[4,2,4,8,178.34,53,[]],[4,2,4,9,179.54,45,[]],[4,2,3,7,161.09,3682,[1080.0,1037.0,1052.0]]]],
				[[7,-9,2,0],[[0,1,2,0,1958.75,15281,[]]]],
				[[7,-8,1,0],[[0,1,2,0,2153.62,51854,[]]]],
				[[7,-7,0,0],[[0,1,2,0,2364.31,35167,[]]]],
				[[7,-6,-1,0],[[0,1,2,0,2427.52,10505,[]]]],
				[[7,-5,-2,0],[[0,1,2,0,2547.70,21319,[]]]],
				[[7,-4,-3,0],[[0,1,2,0,2360.33,23576,[]]]],
				[[7,-3,-4,0],[[0,1,2,0,2285.86,43353,[]],[4,2,4,1,304.37,4421,[1086.0,1103.0,1083.0]],[4,2,4,2,211.67,61,[]]]],
				[[7,-2,-5,0],[[0,1,2,0,2098.48,65425,[]],[4,2,3,4,206.96,3183,[1082.0,991.0,1046.0]],[4,2,4,1,319.44,5514,[1077.0,1136.0,1100.0,1065.0]],[8,3,4,2,253.33,474,[]],[4,2,4,3,199.98,32,[]],[8,3,4,5,182.88,1674,[1029.0]]]],
				[[7,-1,-6,0],[[0,1,2,0,2254.05,92212,[]],[4,2,4,7,421.81,1852,[1043.0]],[8,3,4,1,329.65,3309,[1079.0,991.0]],[4,2,4,4,358.35,1744,[1054.0]],[4,2,4,2,438.17,3116,[1070.0,1097.0]],[4,2,3,5,188.88,3285,[1079.0,1043.0]]]],
				[[7,0,-7,0],[[0,1,2,0,2204.48,120876,[]],[8,3,4,5,362.21,1588,[1048.0]],[8,3,4,2,364.90,1045,[]],[8,3,4,1,249.41,1441,[1052.0]],[4,2,4,7,449.56,866,[]],[4,2,4,4,395.28,818,[]],[4,2,4,3,379.99,7792,[1073.0,1160.0,1024.0,1035.0,1118.0,1082.0]],[4,2,4,9,241.77,785,[]]]],
				[[7,1,-8,0],[[0,1,2,0,2335.86,78849,[]],[8,3,4,12,210.33,3574,[1060.0,971.0,1017.0]],[4,2,4,2,440.16,3047,[1077.0,1102.0]],[4,2,4,1,456.72,2045,[1051.0]],[4,2,4,4,276.26,1865,[624.0,651.0]],[4,2,4,3,208.67,2497,[1043.0,1035.0]],[4,2,4,6,390.03,2304,[1049.0]],[4,2,4,7,418.64,1128,[]],[4,2,4,8,499.17,993,[]],[4,2,4,9,331.41,955,[]],[8,3,4,11,335.01,2021,[1038.0]],[4,2,4,5,206.34,148,[]],[4,2,4,10,248.74,95,[]],[8,3,4,13,176.81,1743,[1037.0]],[8,3,3,14,190.45,1731,[1039.0]]]],
				[[7,2,-9,0],[[0,1,2,0,2215.16,75562,[]],[4,2,4,3,417.03,6718,[1074.0,1048.0,1030.0,1067.0,1079.0]],[4,2,4,8,283.59,1093,[]],[4,2,4,10,306.86,1741,[1040.0]],[8,3,4,1,215.45,2867,[1066.0,1024.0]],[4,2,4,6,369.79,1024,[]],[4,2,4,5,336.72,891,[]],[4,2,4,7,424.81,885,[]],[4,2,4,9,422.76,1933,[1047.0]],[4,2,4,2,316.83,599,[]],[8,3,4,4,228.04,194,[]],[4,2,4,11,202.28,165,[]],[8,3,4,12,209.43,145,[]],[4,2,3,13,160.71,161,[]],[8,3,3,14,158.54,2513,[1083.0,1031.0]],[8,3,4,15,172.47,271,[]]]],
				[[8,-9,1,0],[[0,1,2,0,2272.73,94156,[]]]],
				[[8,-8,0,0],[[0,1,2,0,2365.24,104927,[]]]],
				[[8,-7,-1,0],[[0,1,2,0,2520.95,89397,[]],[8,3,4,1,254.33,529,[]]]],
				[[8,-6,-2,0],[[0,1,2,0,2268.43,32612,[]]]],
				[[8,-5,-3,0],[[0,1,2,0,2623.92,18580,[]]]],
				[[8,-4,-4,0],[[0,1,2,0,2048.37,59510,[]],[8,3,4,1,243.93,1809,[1016.0]],[8,3,4,2,330.93,757,[]],[8,3,4,3,331.89,966,[]],[4,2,4,4,414.01,623,[]],[8,3,4,5,267.74,777,[]]]],
				[[8,-3,-5,0],[[0,1,2,0,2469.16,46604,[]],[8,3,4,1,270.50,2256,[1031.0]],[8,3,4,2,351.95,860,[]],[8,3,4,3,353.86,859,[]],[4,2,4,5,378.39,2100,[1040.0]],[4,2,4,4,297.80,608,[]]]],
				[[8,-2,-6,0],[[0,1,2,0,2128.47,18178,[1366.0]],[8,3,4,4,349.65,786,[]],[4,2,4,1,357.13,5517,[1095.0,1111.0,1075.0,994.0]],[8,3,4,5,335.62,1888,[1028.0]],[4,2,4,3,413.04,1059,[]],[8,3,4,2,388.55,2128,[1035.0]],[8,3,4,6,358.11,5164,[1080.0,1063.0,1024.0]],[8,3,4,8,271.17,541,[]],[4,2,3,7,158.17,177,[]]]],
				[[8,-1,-7,0],[[0,1,2,0,2110.32,80266,[]],[8,3,4,4,197.56,3201,[1072.0,1082.0,1014.0]],[8,3,4,1,305.53,3241,[1068.0,1122.0]],[8,3,4,9,418.64,1858,[1036.0]],[4,2,4,10,337.84,563,[]],[4,2,4,12,239.52,483,[]],[4,2,4,2,357.74,5639,[1064.0,1073.0,1033.0,1028.0]],[8,3,4,7,292.45,769,[]],[4,2,4,8,372.90,768,[]],[8,3,4,3,357.89,789,[]],[8,3,4,5,305.11,539,[]],[8,3,4,11,289.13,457,[]],[8,3,4,6,151.35,33,[]]]],
				[[8,0,-8,0],[[0,1,2,0,2413.89,50667,[]],[8,3,4,1,203.02,6330,[1087.0,1037.0,1069.0,1022.0,1115.0]],[8,3,4,2,353.76,2651,[1062.0,1033.0]],[4,2,4,11,243.68,424,[]],[8,3,4,9,245.71,313,[]],[4,2,4,5,424.60,678,[]],[4,2,4,6,328.18,2143,[1025.0]],[8,3,4,10,295.76,1010,[]],[8,3,4,4,299.77,684,[]],[4,2,4,3,327.22,448,[]],[8,3,4,7,179.25,41,[]],[4,2,4,8,192.44,40,[]]]],
				[[8,1,-9,0],[[0,1,2,0,2346.48,92286,[]],[8,3,4,15,189.10,145,[]],[8,3,4,9,302.02,982,[]],[4,2,4,3,311.75,1874,[1022.0]],[4,2,4,8,276.97,1453,[1028.0]],[8,3,4,11,354.12,1355,[]],[8,3,4,12,283.81,554,[]],[8,3,4,10,212.42,3834,[1079.0,1022.0,1032.0]],[4,2,4,5,202.65,1059,[1018.0]],[4,2,4,2,345.03,3374,[1057.0]],[4,2,4,7,329.72,753,[657.0]],[4,2,4,4,204.10,3465,[1069.0,1029.0]],[8,3,4,6,222.99,205,[]],[4,2,4,16,262.99,101,[]]]],
				[[9,-9,0,0],[[0,1,2,0,2177.27,41587,[1398.0]]]],
				[[9,-8,-1,0],[[0,1,2,0,2027.96,8167,[]],[8,3,4,1,188.26,540,[]]]],
				[[9,-7,-2,0],[[0,1,2,0,2122.84,112818,[]],[8,3,4,1,264.48,4612,[1046.0,1033.0,1119.0]]]],
				[[9,-6,-3,0],[[0,1,2,0,2502.54,16597,[]]]],
				[[9,-5,-4,0],[[0,1,2,0,2339.24,67786,[]],[8,3,4,1,308.66,2153,[1017.0]],[4,2,4,2,413.90,3082,[1065.0,1014.0]],[8,3,4,3,312.06,3181,[1059.0,1009.0]]]],
				[[9,-4,-5,0],[[0,1,2,0,2419.22,19292,[]],[8,3,4,4,325.47,2214,[1026.0]],[8,3,4,3,280.97,3313,[1056.0,1008.0]],[8,3,4,1,297.05,743,[]],[8,3,4,5,314.48,683,[]],[4,2,4,2,372.62,725,[]],[4,2,4,6,389.18,1764,[1038.0]],[8,3,4,7,282.91,1571,[1029.0]]]],
				[[9,-3,-6,0],[[0,1,2,0,2304.35,3415,[]],[8,3,4,7,319.52,859,[]],[4,2,4,6,415.32,1820,[]],[8,3,4,3,359.96,1885,[1030.0]],[8,3,4,1,192.10,450,[]],[8,3,4,5,265.52,797,[]],[8,3,4,2,242.54,4029,[1076.0,1063.0,1101.0]],[8,3,4,4,187.10,266,[]],[4,2,3,8,186.50,376,[]]]],
				[[9,-2,-7,0],[[0,1,2,0,2444.43,83905,[]],[8,3,4,5,253.05,2952,[1082.0,1040.0]],[8,3,4,4,274.56,959,[]],[4,2,4,3,341.06,1603,[1039.0]],[8,3,4,2,265.53,1224,[]],[8,3,4,6,376.26,736,[]],[8,3,4,1,268.27,419,[]],[8,3,4,7,272.98,1851,[1036.0]],[8,3,4,8,200.96,274,[]],[8,3,4,10,257.29,258,[]],[4,2,4,9,191.84,1560,[1004.0]],[8,3,4,11,189.07,30,[]]]],
				[[9,-1,-8,0],[[0,1,2,0,2317.67,110806,[]],[8,3,4,8,265.79,2754,[1056.0,1025.0]],[8,3,4,5,294.49,4296,[1054.0,1069.0,1023.0]],[8,3,4,3,387.15,3938,[1070.0,1008.0,1121.0]],[8,3,4,1,160.32,1995,[1035.0,925.0]],[8,3,4,2,272.67,2045,[1034.0]],[8,3,4,4,225.21,1541,[1014.0]],[8,3,4,13,297.57,602,[]],[8,3,4,7,202.45,1278,[1019.0]],[8,3,4,6,237.45,176,[]],[8,3,3,10,171.42,1044,[1002.0]],[8,3,4,11,443.04,821,[]],[8,3,4,12,334.51,688,[]],[8,3,3,9,153.40,40,[]]]],
				[[9,0,-9,0],[[0,1,2,0,2607.30,61350,[]],[8,3,4,2,349.89,5021,[1082.0,1106.0,1103.0,945.0]],[8,3,3,3,177.03,6207,[1059.0,1083.0,1033.0,976.0,981.0]],[4,2,4,8,361.98,1953,[1022.0]],[8,3,4,4,246.92,2705,[1048.0,1072.0]],[8,3,3,5,155.91,2378,[1018.0,961.0]],[8,3,4,10,159.91,1107,[999.0]],[8,3,4,7,317.61,5346,[1049.0,986.0,1094.0,1025.0]],[8,3,4,1,202.44,10115,[1006.0,1048.0,1042.0,1077.0,1056.0,1083.0,1012.0]],[8,3,3,9,169.18,1303,[1010.0]],[4,2,4,6,330.73,1104,[]],[8,3,4,13,334.59,655,[]],[4,2,4,12,326.21,531,[]],[8,3,4,11,265.78,397,[]],[8,3,4,15,235.28,1601,[1017.0]],[8,3,3,14,156.42,107,[]],[8,3,3,16,189.26,62,[]]]]
			]
		},
		{
			"time": 9.5,
			"molecules": {
				"glucose": [
					[1.846e-03,1.972e-03,2.325e-03,2.813e-03,3.307e-03,3.695e-03,3.949e-03,4.128e-03,4.312e-03,4.522e-03]
				],
				"oxygen": [
					[6.050e+00,7.108e+00,1.001e+01,1.403e+01,1.825e+01,2.217e+01,2.608e+01,3.085e+01,3.713e+01,4.438e+01]
				],
				"tgfa": [
					[1.520e+02,1.520e+02,1.521e+02,1.521e+02,1.521e+02,1.522e+02,1.523e+02,1.523e+02,1.523e+02,1.523e+02]
				],
				"IL-2": [
					[5.016e+12,5.019e+12,5.028e+12,5.040e+12,5.049e+12,5.053e+12,5.057e+12,5.050e+12,5.026e+12,4.986e+12]
				]
			},
			"cells": [
				[[-9,0,9,0],[[0,1,2,0,2405.59,95026,[]],[8,3,3,3,295.78,4193,[1064.0,1046.0]],[8,3,3,5,332.95,7384,[1057.0,1039.0,1082.0,1078.0,1074.0]],[8,3,3,11,321.53,3166,[1081.0]],[8,3,4,7,242.20,5944,[1052.0,1066.0,1108.0,1012.0]],[8,3,3,8,350.96,2998,[1066.0]],[8,3,3,13,385.08,2006,[]],[8,3,3,17,327.85,3100,[1071.0]],[8,3,3,1,256.19,4077,[1081.0,1069.0]],[8,3,4,4,336.47,1797,[]],[8,3,4,12,318.41,2226,[641.0]],[8,3,3,2,220.73,3665,[1050.0,1081.0]],[8,3,3,10,184.19,5040,[1071.0,1154.0,998.0,986.0]],[8,3,3,6,179.90,394,[]],[8,3,4,15,242.31,1667,[]],[8,3,3,14,187.00,2646,[1035.0]]]],
				[[-9,1,8,0],[[0,1,2,0,2630.18,79417,[]],[8,3,3,3,213.87,7461,[1070.0,1019.0,1156.0,990.0,962.0,985.0]],[8,3,4,9,323.20,8214,[1170.0,1067.0,1110.0,1024.0,621.0,614.0]],[8,3,3,2,342.93,2084,[]],[8,3,3,16,157.52,293,[]],[8,3,3,15,294.97,3369,[1048.0]],[8,3,4,6,403.74,2476,[663.0,601.0]],[8,3,4,8,334.21,1584,[]],[8,3,4,5,345.08,1765,[]],[8,3,3,1,171.87,3334,[1073.0,1015.0]],[8,3,4,13,230.17,1309,[]],[8,3,3,12,197.10,4225,[1058.0,1033.0,1056.0]],[8,3,3,7,224.60,823,[]],[8,3,4,4,352.15,1153,[]],[8,3,3,10,225.49,1381,[]],[8,3,3,11,172.90,2602,[1032.0]],[8,3,4,14,153.29,2060,[1015.0]]]],
				[[-9,2,7,0],[[0,1,1,0,2282.01,33302,[]],[8,3,4,1,389.85,5286,[1060.0,631.0,629.0,641.0,644.0]],[8,3,3,16,185.27,1372,[]],[8,3,3,9,327.18,2743,[1052.0]],[8,3,3,3,261.89,2463,[1029.0]],[8,3,3,11,292.93,1688,[]],[8,3,3,7,229.59,1317,[]],[8,3,3,12,311.53,4171,[1070.0,1075.0]],[8,3,3,8,318.52,2805,[1046.0]],[8,3,3,4,248.24,1618,[]],[8,3,4,10,379.45,1812,[658.0]],[8,3,4,19,380.83,1180,[]],[8,3,3,6,140.92,476,[]],[8,3,3,2,290.41,3522,[1059.0]],[8,3,3,14,249.10,1493,[]],[8,3,3,5,224.09,1116,[]],[8,3,4,13,205.13,870,[]]]],
				[[-9,3,6,0],[[0,1,2,0,2238.08,108540,[]],[8,3,4,14,250.45,1506,[]],[8,3,7,7,365.20,3106,[665.0,599.0,629.0]],[8,3,4,10,355.40,2440,[658.0,643.0]],[8,3,3,1,271.53,1204,[]],[8,3,3,12,177.93,1624,[1057.0]],[8,3,3,6,190.80,3761,[1064.0,1075.0]],[8,3,4,11,175.50,2281,[1023.0]],[8,3,3,2,258.88,1440,[]],[8,3,3,3,264.06,1326,[]],[8,3,3,9,164.47,1545,[1030.0]],[8,3,3,15,288.49,1272,[]],[8,3,3,13,278.72,1303,[]],[8,3,1,16,189.69,519,[]],[8,3,3,19,157.69,1646,[1028.0]],[8,3,4,5,235.90,1450,[]],[8,3,3,4,260.38,1635,[]],[8,3,3,17,212.09,1418,[]],[8,3,3,8,201.74,4738,[1069.0,1069.0,1042.0]]]],
				[[-9,4,5,0],[[0,1,2,0,2068.10,115152,[]],[8,3,3,17,164.97,7043,[1065.0,1117.0,1101.0,1056.0,1024.0]],[8,3,3,1,298.18,4583,[1076.0,1124.0,1108.0]],[8,3,3,3,290.92,4776,[1072.0,1042.0,976.0]],[8,3,3,10,399.20,2731,[1042.0]],[8,3,3,9,288.66,2472,[1033.0]],[8,3,3,14,313.55,1398,[]],[8,3,3,11,214.15,942,[]],[8,3,3,15,264.42,1513,[]],[8,3,3,4,334.48,2432,[1033.0]],[8,3,3,6,297.27,1673,[]],[8,3,3,5,179.66,919,[]],[8,3,3,12,317.22,1676,[]],[8,3,4,7,386.85,1210,[]],[8,3,3,2,152.32,2631,[1025.0,1011.0]],[8,3,4,13,326.26,1137,[]],[8,3,3,16,147.96,2681,[1045.0,1053.0]],[8,3,3,8,182.55,196,[]]]],
				[[-9,5,4,0],[[0,1,2,0,2099.34,91065,[]],[8,3,3,14,293.05,1369,[]],[8,3,4,3,177.57,351,[]],[8,3,3,19,144.31,3766,[1053.0,1059.0]],[8,3,4,5,283.50,1105,[]],[8,3,4,1,282.32,3441,[1052.0,998.0]],[8,3,4,6,160.20,441,[]],[8,3,3,15,199.02,409,[]],[8,3,4,7,297.04,2517,[1027.0]],[8,3,4,10,269.31,1605,[]],[8,3,4,13,174.46,1441,[1027.0]],[8,3,3,2,153.68,479,[]],[8,3,3,8,269.65,1489,[]],[8,3,4,4,288.12,1591,[]],[8,3,3,12,286.38,2660,[1045.0]],[8,3,3,9,317.18,2592,[1046.0]],[8,3,4,17,379.48,882,[]],[8,3,3,11,202.47,4725,[1065.0,1037.0,1096.0]],[8,3,3,18,195.08,1233,[1036.0]]]],
				[[-9,6,3,0],[[0,1,2,0,2124.40,102247,[]],[8,3,4,1,358.22,4955,[1064.0,630.0,604.0,635.0,648.0]],[8,3,3,7,211.96,333,[]],[8,3,3,18,215.27,486,[]],[8,3,3,4,326.70,3459,[1078.0,1046.0]],[8,3,3,8,333.40,3446,[1073.0,1028.0]],[8,3,3,17,242.42,477,[]],[8,3,3,3,274.56,2065,[1014.0]],[8,3,5,5,204.16,224,[]],[8,3,3,9,284.12,1831,[1023.0]],[8,3,3,11,290.35,1146,[]],[8,3,3,19,199.96,412,[]],[8,3,3,16,190.25,263,[]],[8,3,4,13,167.50,1389,[995.0]],[8,3,4,15,308.10,872,[]],[8,3,3,12,244.28,924,[]],[8,3,3,6,179.99,244,[]],[8,3,3,2,143.51,123,[]],[8,3,3,14,190.18,1531,[1029.0]],[8,3,3,10,157.86,1198,[1016.0]]]],
				[[-9,7,2,0],[[0,1,2,0,2168.54,94083,[]],[8,3,3,12,307.54,2372,[1047.0]],[8,3,3,6,188.72,2380,[1048.0,1086.0]],[8,3,3,13,229.72,1784,[1045.0]],[8,3,4,4,334.13,2772,[662.0,619.0,616.0]],[8,3,3,19,183.19,1639,[1017.0]],[8,3,3,9,216.08,4286,[1084.0,1105.0,1132.0]],[8,3,3,17,205.23,413,[]],[8,3,3,8,236.74,1565,[1035.0]],[8,3,3,2,185.95,2626,[1045.0,1027.0]],[8,3,3,5,344.52,1227,[]],[8,3,3,11,316.96,3023,[1046.0]],[8,3,3,7,329.47,3456,[1062.0,1027.0]],[8,3,3,15,302.04,1003,[]],[8,3,3,18,199.99,1685,[1034.0]],[8,3,3,14,200.71,524,[]],[8,3,3,1,162.91,426,[]],[8,3,3,10,204.11,1438,[1024.0]],[8,3,3,3,161.94,1683,[1018.0]],[8,3,3,16,174.51,88,[]]]],
				[[-9,8,1,0],[[0,1,2,0,2362.68,32432,[]],[8,3,3,3,318.51,1901,[1031.0]],[8,3,4,8,339.01,1489,[651.0]],[8,3,3,2,296.98,2398,[1046.0]],[8,3,3,14,181.47,609,[]],[8,3,3,11,335.50,973,[]],[8,3,4,6,336.82,2109,[646.0,607.0]],[8,3,3,9,249.91,1850,[1035.0]],[8,3,1,15,198.38,198,[]],[8,3,3,10,388.63,2683,[1051.0]],[8,3,3,7,278.72,2030,[1026.0]],[8,3,4,4,336.58,854,[]],[8,3,3,12,299.21,836,[]],[8,3,3,13,245.71,688,[]],[8,3,3,5,348.58,7096,[1070.0,1033.0,1157.0,1056.0,1044.0]]]],
				[[-9,9,0,0],[[0,1,2,0,2423.68,93177,[]],[8,3,3,11,255.82,4212,[1062.0,1000.0,1048.0]],[8,3,3,8,272.69,5422,[1138.0,1081.0,1147.0,1055.0]],[8,3,3,6,170.78,439,[]],[8,3,4,1,354.64,1695,[651.0,585.0]],[8,3,3,2,386.69,1614,[]],[8,3,1,5,167.00,1462,[653.0,623.0]],[8,3,3,3,319.83,1239,[]],[8,3,3,7,396.77,1047,[]],[8,3,3,9,359.56,973,[]],[8,3,3,10,409.28,1320,[]],[8,3,4,12,348.14,808,[]],[8,3,3,4,200.30,602,[]],[8,3,4,14,317.69,447,[]],[8,3,3,13,149.07,101,[]],[8,3,3,15,168.73,450,[]]]],
				[[-8,-1,9,0],[[0,1,2,0,2305.37,110545,[]],[8,3,3,17,168.45,2263,[1029.0]],[8,3,3,2,315.98,5370,[1094.0,1074.0,1132.0]],[8,3,3,7,235.84,15370,[817.0,1150.0,1048.0,1059.0,985.0,1034.0,1059.0]],[8,3,3,8,347.04,2948,[1043.0]],[8,3,4,3,332.01,2585,[1039.0]],[8,3,3,6,337.93,1528,[]],[8,3,3,16,191.56,1567,[]],[8,3,3,15,176.18,1152,[]],[8,3,4,11,260.06,1291,[]],[8,3,3,9,301.30,2632,[1038.0]],[8,3,3,10,255.33,5788,[1081.0,1077.0,1083.0,1059.0]],[8,3,4,5,185.95,409,[]],[8,3,3,13,148.37,87,[]],[8,3,3,14,267.39,2177,[]],[8,3,3,4,293.91,1532,[]],[8,3,3,18,162.85,110,[]],[8,3,3,12,170.40,483,[]],[8,3,3,1,145.28,281,[]]]],
				[[-8,0,8,0],[[0,1,2,0,2196.16,56949,[]],[8,3,3,6,182.95,1467,[1033.0]],[8,3,4,10,315.75,1611,[643.0]],[8,3,3,9,329.64,1814,[]],[8,3,4,1,192.63,2259,[1013.0]],[8,3,3,17,170.80,165,[]],[8,3,3,3,165.51,574,[]],[8,3,3,7,278.02,6390,[1059.0,1010.0,1061.0,1021.0]],[8,3,4,15,427.16,1210,[]],[8,3,3,12,273.29,1778,[]],[8,3,3,13,181.63,5893,[1068.0,1092.0,1083.0,1046.0]],[8,3,3,2,287.95,2028,[]],[8,3,4,14,310.93,1829,[]],[8,3,3,5,286.99,3128,[1067.0]],[8,3,3,16,291.67,1983,[]],[8,3,4,18,156.34,993,[]],[8,3,3,4,333.19,8543,[1081.0,985.0,1103.0,1063.0,1136.0,1141.0]],[8,3,4,8,207.33,1273,[]],[8,3,3,11,168.44,3713,[1080.0,1131.0]]]],
				[[-8,1,7,0],[[0,1,2,0,2125.39,120843,[]],[8,3,3,1,225.01,617,[]],[8,3,3,19,238.11,1307,[]],[8,3,4,6,324.23,311,[]],[8,3,3,3,268.82,4765,[1050.0,1037.0,1062.0]],[8,3,3,18,305.27,1438,[]],[8,3,3,16,335.13,1500,[]],[8,3,3,2,263.21,1610,[]],[8,3,3,7,317.95,2362,[1051.0]],[8,3,4,5,307.50,5945,[1057.0,1062.0,1071.0]],[8,3,3,4,339.05,2617,[1061.0]],[8,3,5,9,204.33,516,[]],[8,3,3,13,346.36,1465,[]],[8,3,3,14,333.17,2703,[1040.0]],[8,3,3,8,432.09,1555,[]],[8,3,4,10,290.97,2196,[]]]],
				[[-8,2,6,0],[[0,1,2,0,2244.16,51843,[]],[8,3,3,3,364.13,3842,[1098.0,1151.0]],[8,3,3,10,313.91,1140,[]],[8,3,1,8,210.97,1189,[672.0]],[8,3,3,7,142.21,124,[]],[8,3,3,11,227.94,2008,[1012.0]],[8,3,3,9,353.62,2722,[1046.0]],[8,3,3,13,149.62,95,[]],[8,3,3,2,300.67,3112,[1041.0]],[8,3,5,1,199.65,1840,[659.0,610.0]],[8,3,1,4,207.64,1834,[665.0,648.0]],[8,3,3,5,320.82,2687,[1062.0]],[8,3,3,17,291.69,1540,[]],[8,3,3,18,297.39,1526,[]],[8,3,3,14,296.57,3865,[1078.0,1092.0]],[8,3,3,15,347.19,2869,[1066.0]],[8,3,3,6,274.13,7392,[1069.0,973.0,1077.0,987.0,1131.0]],[8,3,3,12,158.65,3814,[1087.0,1037.0,987.0]]]],
				[[-8,3,5,0],[[0,1,2,0,2216.65,29567,[]],[8,3,4,6,360.07,3117,[1064.0,1106.0]],[8,3,4,3,330.71,1688,[1049.0]],[8,3,4,18,220.63,144,[]],[8,3,4,7,375.31,4191,[1073.0,1058.0,1061.0]],[8,3,4,1,223.07,2513,[1067.0,1113.0]],[8,3,3,5,150.57,3542,[1075.0,1047.0,1041.0]],[8,3,1,2,189.52,1781,[668.0,643.0]],[8,3,4,12,219.97,1451,[1024.0]],[8,3,4,13,215.19,2770,[1045.0,1051.0]],[8,3,4,10,263.91,1755,[1026.0]],[8,3,4,11,315.97,1457,[1047.0]],[8,3,4,19,229.03,3841,[1070.0,1014.0,967.0]],[8,3,5,14,197.41,1112,[669.0]],[8,3,4,15,385.73,1438,[]],[8,3,4,16,297.60,2350,[1040.0]],[8,3,4,17,252.95,787,[]],[8,3,3,4,211.50,4926,[1094.0,1055.0,1066.0]]]],
				[[-8,4,4,0],[[0,1,2,0,4032.00,107461,[]],[8,3,4,13,332.31,1932,[1021.0]],[8,3,4,6,267.45,593,[]],[8,3,4,12,275.40,707,[]],[8,3,5,5,202.98,442,[]],[8,3,4,10,296.01,784,[]],[8,3,4,9,282.63,2340,[1019.0]],[8,3,4,3,281.40,2834,[1034.0,1024.0]],[8,3,4,8,348.01,2578,[1047.0,961.0]],[8,3,4,4,357.74,945,[]],[8,3,4,7,300.56,8549,[1074.0,1150.0,1022.0,1080.0,1006.0,1002.0,1018.0]],[8,3,4,1,176.29,304,[]]]],
				[[-8,5,3,0],[[0,1,2,0,2147.15,114116,[]],[8,3,3,5,166.85,4768,[1047.0,1109.0,1000.0,1054.0]],[8,3,4,6,256.02,2319,[1042.0,942.0]],[8,3,4,3,260.90,5836,[1060.0,1078.0,991.0,1136.0,1021.0]],[8,3,3,13,147.68,3873,[1065.0,1030.0,1011.0]],[8,3,4,1,169.64,6846,[1059.0,1017.0,1102.0,1068.0,1030.0,1041.0]],[8,3,4,16,151.65,47,[]],[8,3,5,7,186.14,2167,[662.0,609.0,656.0]],[8,3,3,2,159.24,162,[]],[8,3,3,4,154.32,1142,[1018.0]],[8,3,4,12,380.46,1845,[1025.0]],[8,3,4,18,208.75,367,[]],[8,3,4,15,181.70,1067,[1019.0]],[8,3,4,8,378.05,3724,[1084.0,1027.0]],[8,3,4,11,355.60,4775,[1063.0,1050.0,1021.0]],[8,3,4,9,332.01,685,[]],[8,3,4,14,304.15,524,[]],[8,3,3,10,167.51,51,[]],[8,3,3,17,263.93,1398,[]]]],
				[[-8,6,2,0],[[0,1,2,0,2242.95,76303,[]],[8,3,4,12,256.06,1310,[1042.0]],[8,3,4,7,400.56,2216,[1042.0]],[8,3,5,5,193.00,1531,[663.0,642.0]],[8,3,3,9,161.74,1324,[1019.0]],[8,3,4,1,236.96,417,[]],[8,3,3,20,168.73,50,[]],[8,3,3,18,160.67,181,[]],[8,3,4,16,259.25,6025,[1069.0,1081.0,978.0,1076.0,1040.0]],[8,3,4,15,351.40,681,[]],[8,3,4,3,189.92,1461,[1017.0]],[8,3,3,17,192.89,812,[]],[8,3,3,14,179.63,1091,[1027.0]],[8,3,3,13,170.16,1114,[1025.0]],[8,3,4,8,248.90,2894,[1048.0,1033.0]],[8,3,4,19,398.51,4991,[1069.0,1077.0,1028.0]],[8,3,4,4,249.32,713,[]],[8,3,4,10,214.20,155,[]],[8,3,4,6,165.39,19,[]],[8,3,3,2,171.69,8,[]]]],
				[[-8,7,1,0],[[0,1,2,0,2208.61,97894,[]],[8,3,4,10,234.83,1331,[1034.0]],[8,3,4,8,316.66,3921,[1079.0,1069.0,1043.0]],[8,3,4,2,424.05,2841,[1056.0,1070.0]],[8,3,4,3,361.86,7765,[1083.0,1058.0,1127.0,1070.0,1110.0,1049.0]],[8,3,4,5,351.32,1780,[1029.0]],[8,3,4,13,307.74,750,[]],[8,3,4,7,444.02,1763,[1046.0]],[8,3,4,15,323.66,529,[]],[8,3,4,4,213.36,1333,[1027.0]],[8,3,4,1,378.76,962,[]],[8,3,5,11,207.07,867,[668.0]],[8,3,4,12,454.69,716,[]],[8,3,4,9,284.57,2837,[1056.0,1044.0]],[8,3,4,14,309.79,6940,[1065.0,1038.0,1092.0,963.0,1080.0]],[8,3,4,6,353.03,1645,[1047.0]],[8,3,4,16,193.51,3824,[1066.0,1043.0,1043.0]]]],
				[[-8,8,0,0],[[0,1,2,0,2545.35,74192,[]],[8,3,4,4,220.41,2329,[1031.0,980.0]],[8,3,4,12,217.75,1595,[1029.0]],[8,3,4,13,373.15,803,[]],[8,3,4,10,299.99,1058,[]],[8,3,3,5,198.10,6622,[1071.0,1031.0,1116.0,1058.0,1054.0,1009.0]],[8,3,4,6,195.46,3388,[1058.0,1018.0,956.0]],[8,3,4,3,352.65,1956,[1025.0]],[8,3,4,8,368.57,3075,[1059.0,1034.0]],[8,3,4,15,318.23,399,[]],[8,3,4,9,185.16,1297,[1004.0]],[8,3,4,1,352.49,869,[]],[8,3,5,7,171.41,837,[647.0]],[8,3,4,2,354.91,457,[]],[8,3,4,14,371.92,433,[]],[8,3,3,11,156.70,292,[]]]],
				[[-8,9,-1,0],[[0,1,1,0,1940.72,55724,[]],[8,3,3,6,354.32,2022,[1047.0]],[8,3,3,16,315.31,776,[]],[8,3,3,3,324.32,17871,[1091.0,1142.0,1199.0,1083.0,1074.0,1084.0,1130.0]],[8,3,12,1,371.21,2354,[658.0,602.0,607.0]],[8,3,3,2,369.55,1934,[1048.0]],[8,3,3,5,328.49,1836,[1047.0]],[8,3,5,7,153.23,184,[]],[8,3,12,8,337.35,1091,[643.0]],[8,3,7,11,319.82,1043,[643.0]],[8,3,3,10,323.96,1058,[]],[8,3,3,9,378.21,1927,[1038.0]],[8,3,3,12,371.95,745,[]],[8,3,3,15,342.79,1035,[]],[8,3,3,14,300.06,804,[]],[8,3,3,13,211.82,543,[]]]],
				[[-7,-2,9,0],[[0,1,2,0,2464.62,8117,[]],[8,3,3,18,192.80,415,[]],[8,3,3,16,348.61,1540,[]],[8,3,4,1,198.04,817,[]],[8,3,3,4,326.24,2863,[1048.0]],[8,3,3,3,228.32,3572,[1036.0,1075.0]],[8,3,4,2,184.78,2773,[1042.0,957.0]],[8,3,3,15,296.65,3757,[1066.0,1022.0]],[8,3,3,7,169.79,740,[]],[8,3,3,13,319.65,2254,[]],[8,3,3,11,162.76,772,[]],[8,3,3,10,280.20,2254,[1003.0]],[8,3,3,6,180.11,500,[]],[8,3,3,8,159.13,2632,[1061.0,999.0]],[8,3,3,14,373.05,1662,[]],[8,3,3,5,221.89,3714,[1067.0,1031.0]],[8,3,3,9,147.89,721,[]],[8,3,3,17,210.34,599,[]],[8,3,3,12,187.76,52,[]]]],
				[[-7,-1,8,0],[[0,1,2,0,2119.76,70975,[]],[8,3,3,11,219.91,3777,[1070.0,1003.0,1046.0]],[8,3,4,3,255.25,5977,[1067.0,987.0,993.0,1023.0,1115.0]],[8,3,3,12,144.90,1081,[993.0]],[8,3,3,7,165.35,4970,[1069.0,1045.0,968.0,1018.0]],[8,3,3,4,196.54,4842,[1064.0,1064.0,1022.0,980.0]],[8,3,3,14,149.38,2280,[1048.0,961.0]],[8,3,3,22,154.63,69,[]],[8,3,3,5,316.28,1214,[]],[8,3,3,6,192.94,4023,[1059.0,1039.0,1001.0]],[8,3,3,20,221.71,1068,[]],[8,3,4,21,162.83,1269,[1014.0]],[8,3,3,10,222.80,1772,[1019.0]],[8,3,4,2,173.13,189,[]],[8,3,4,16,358.28,3421,[1053.0,963.0]],[8,3,4,1,307.72,1902,[1038.0]],[8,3,3,9,208.45,4769,[1075.0,1023.0,1024.0]],[8,3,4,17,249.46,1235,[]],[8,3,3,13,215.67,2778,[1070.0,1027.0]],[8,3,3,19,171.51,254,[]],[8,3,4,15,148.85,116,[]],[8,3,3,18,169.98,261,[]]]],
				[[-7,0,7,0],[[0,1,2,0,2411.91,79505,[]],[8,3,3,10,184.07,13038,[1020.0,1010.0,1095.0,1085.0,1117.0,1031.0,1090.0,1133.0]],[8,3,3,9,341.37,1897,[1051.0]],[8,3,3,6,276.08,5981,[1077.0,1077.0,1031.0,1040.0]],[8,3,3,4,198.74,3668,[1065.0,1045.0,1023.0]],[8,3,3,7,211.95,2614,[1066.0,1061.0]],[8,3,3,2,360.45,2376,[1049.0]],[8,3,3,15,318.44,2304,[1012.0]],[8,3,4,8,278.46,1932,[1028.0]],[8,3,3,5,311.23,2690,[1019.0]],[8,3,3,18,237.13,5849,[1066.0,982.0,1116.0,988.0]],[8,3,3,11,210.39,1450,[1026.0]],[8,3,3,1,180.05,202,[]],[8,3,3,13,159.04,1310,[1016.0]],[8,3,4,16,336.25,967,[655.0]],[8,3,4,12,148.15,2553,[1048.0,1077.0]],[8,3,3,14,226.96,1547,[1036.0]],[8,3,3,17,194.33,479,[]]]],
				[[-7,1,6,0],[[0,1,2,0,2185.41,41675,[]],[8,3,4,7,176.51,2298,[1044.0,1039.0]],[8,3,4,16,391.45,675,[]],[8,3,4,2,375.67,4181,[1083.0,1073.0,1003.0]],[8,3,4,4,299.14,6326,[1072.0,1061.0,1076.0,1082.0,1063.0]],[8,3,4,12,265.93,4404,[1069.0,1070.0,1027.0]],[8,3,4,6,231.37,4887,[1070.0,1183.0,1048.0,1128.0]],[8,3,4,9,304.09,3407,[1056.0,1037.0]],[8,3,4,10,240.96,1562,[1032.0]],[8,3,4,13,331.68,1026,[]],[8,3,4,5,325.37,1315,[]],[8,3,4,8,337.48,780,[]],[8,3,4,11,311.67,2157,[1004.0]],[8,3,4,3,351.86,718,[]],[8,3,4,17,361.98,845,[]],[8,3,4,14,282.50,553,[]],[8,3,4,1,375.26,643,[]],[8,3,4,19,321.39,510,[]],[8,3,4,18,325.63,1676,[1032.0]]]],
				[[-7,2,5,0],[[0,1,2,0,2249.56,20330,[]],[8,3,4,17,295.83,4063,[1067.0,1066.0,1110.0]],[8,3,4,2,266.48,3831,[1096.0,1114.0,1118.0]],[8,3,4,5,302.23,2757,[1085.0,1020.0]],[8,3,4,16,287.09,540,[]],[8,3,4,11,216.57,2608,[1085.0,1051.0]],[8,3,3,12,161.09,8265,[1072.0,1074.0,1013.0,1056.0,1012.0,1015.0,1039.0]],[8,3,4,7,319.15,1779,[1063.0]],[8,3,4,9,226.54,1331,[1053.0]],[8,3,3,20,148.33,213,[]],[8,3,5,10,215.18,1168,[683.0]],[8,3,4,1,259.09,1233,[]],[8,3,5,6,193.58,569,[]],[8,3,4,18,364.01,512,[]],[8,3,4,14,277.58,557,[]],[8,3,4,4,248.60,426,[]],[8,3,4,13,268.78,388,[]],[8,3,4,8,213.68,131,[]],[8,3,3,15,183.80,3768,[1101.0,1131.0,1057.0]],[8,3,4,19,175.63,569,[]]]],
				[[-7,3,4,0],[[8,3,4,4,329.29,2243,[1078.0]],[8,3,4,6,200.36,2381,[1054.0,1053.0]],[8,3,4,18,232.09,225,[]],[8,3,4,3,311.84,2632,[1091.0,982.0]],[8,3,3,1,138.47,2529,[1065.0,1080.0]],[8,3,4,16,281.62,374,[]],[8,3,4,17,313.40,568,[]],[8,3,5,12,209.88,468,[]],[8,3,4,5,276.74,1319,[1068.0]],[8,3,4,11,181.69,2550,[1088.0,1066.0]],[8,3,4,8,249.12,1398,[1064.0]],[8,3,4,14,164.82,2371,[1073.0,1040.0]],[8,3,4,0,194.26,2540,[1082.0,1067.0]],[8,3,4,7,307.02,1166,[]],[8,3,4,15,357.89,879,[]],[8,3,4,19,315.94,457,[]],[8,3,4,20,255.30,455,[]],[8,3,4,23,252.97,146,[]],[8,3,4,9,248.66,3263,[1056.0,1082.0]],[8,3,4,10,215.59,11083,[969.0,1040.0,1009.0,1059.0,1014.0,1168.0,1067.0,1046.0]],[8,3,4,2,209.15,2271,[1063.0,1045.0]],[8,3,4,13,165.25,4,[]]]],
				[[-7,4,3,0],[[0,1,2,0,2541.43,17282,[]],[8,3,4,1,200.03,1332,[1047.0]],[8,3,4,9,193.43,1530,[1053.0]],[8,3,4,5,195.22,2350,[1074.0,983.0]],[8,3,4,12,264.32,3833,[1075.0,1069.0,979.0]],[8,3,1,2,179.40,1504,[666.0,638.0]],[8,3,3,8,196.61,3926,[1077.0,1036.0,1081.0]],[8,3,4,10,184.45,1187,[1049.0]],[8,3,4,4,192.87,1115,[1042.0]],[8,3,3,6,188.06,1612,[1056.0]],[8,3,4,11,270.88,3890,[1080.0,1070.0,1028.0]],[8,3,4,13,240.21,4694,[1059.0,1002.0,1039.0,1021.0]],[8,3,4,3,204.06,1614,[1026.0]],[8,3,4,7,216.26,1396,[1098.0]],[8,3,3,21,185.07,11,[]],[8,3,3,15,161.74,104,[]],[8,3,3,16,179.71,335,[]],[8,3,3,17,164.27,72,[]],[8,3,4,18,169.25,5748,[1053.0,1044.0,1077.0,1050.0,979.0]],[8,3,3,19,173.70,161,[]],[8,3,3,20,149.38,17,[]]]],
				[[-7,5,2,0],[[0,1,2,0,2157.29,79734,[]],[8,3,4,10,224.87,434,[]],[8,3,4,12,364.90,2052,[1016.0]],[8,3,4,6,325.58,2106,[1062.0]],[8,3,4,4,289.36,3077,[1055.0,991.0]],[8,3,4,3,310.74,5786,[1058.0,1145.0,1011.0,1049.0]],[8,3,4,5,205.27,1724,[1040.0]],[8,3,4,11,202.80,1408,[1051.0]],[8,3,1,7,199.25,894,[675.0]],[8,3,4,8,278.06,1119,[]],[8,3,4,9,290.07,1244,[]],[8,3,4,2,369.59,693,[]],[8,3,4,14,327.33,535,[]],[8,3,4,1,228.44,1766,[1033.0]],[8,3,4,13,205.90,1465,[1023.0]],[8,3,4,15,248.92,287,[]],[8,3,5,18,172.76,237,[]],[8,3,4,16,193.79,2147,[1032.0,958.0]],[8,3,4,17,127.31,141,[]]]],
				[[-7,6,1,0],[[0,1,2,0,1708.23,92666,[]],[8,3,4,7,350.50,3216,[1068.0,1058.0]],[8,3,4,12,211.47,1460,[1025.0]],[8,3,4,3,199.64,4549,[1051.0,1104.0,1067.0,1047.0]],[8,3,4,10,360.41,2148,[1032.0]],[8,3,4,5,276.15,2132,[1039.0]],[8,3,4,1,385.88,1969,[1055.0]],[8,3,4,6,320.62,3703,[1059.0,1021.0]],[8,3,4,8,339.61,1043,[]],[8,3,4,9,279.39,2388,[1016.0]],[8,3,4,4,303.73,1149,[]],[8,3,4,11,218.45,2631,[1039.0,985.0]],[8,3,4,2,235.08,5253,[1074.0,1070.0,1071.0,1053.0]],[8,3,4,13,228.94,179,[]],[8,3,4,14,217.23,170,[]],[8,3,4,15,151.52,284,[]],[8,3,4,16,239.70,141,[]],[8,3,3,17,170.57,191,[]],[8,3,3,18,203.78,63,[]],[8,3,4,19,196.63,1293,[1029.0]]]],
				[[-7,7,0,0],[[0,1,2,0,2326.54,114039,[]],[8,3,4,11,284.55,621,[]],[8,3,3,2,182.81,2299,[1057.0,1102.0]],[8,3,4,6,328.74,3523,[1062.0,1059.0]],[8,3,4,5,371.81,1852,[1048.0]],[8,3,4,12,231.39,231,[]],[8,3,4,4,311.46,1105,[]],[8,3,4,8,384.46,5244,[1079.0,1130.0,1040.0]],[8,3,4,9,386.18,741,[]],[8,3,4,7,355.46,359,[]],[8,3,4,10,320.52,309,[]],[8,3,1,1,182.15,189,[]],[8,3,4,3,213.25,633,[]],[8,3,3,13,176.90,25,[]]]],
				[[-7,8,-1,0],[[0,1,2,0,1787.07,64840,[]],[8,3,4,1,325.01,4283,[1185.0,1007.0,1091.0]],[8,3,4,4,381.73,3075,[1077.0,1052.0]],[8,3,4,11,344.63,848,[]],[8,3,4,6,349.58,2082,[1053.0]],[8,3,4,5,234.58,4116,[1083.0,1130.0,1039.0]],[8,3,4,9,369.24,1092,[658.0]],[8,3,4,7,192.13,1505,[1049.0]],[8,3,4,10,367.09,1020,[660.0]],[8,3,4,8,355.52,974,[664.0]],[8,3,4,3,355.09,4443,[1054.0,1053.0,1023.0]],[8,3,4,2,298.84,1997,[1056.0]],[8,3,3,17,190.01,1241,[1070.0]],[8,3,4,13,287.62,536,[]],[8,3,4,12,224.89,2759,[1038.0,991.0]],[8,3,4,14,228.80,501,[]],[8,3,4,16,234.14,115,[]],[8,3,3,15,200.84,4518,[1061.0,1030.0,978.0,1037.0]]]],
				[[-7,9,-2,0],[[0,1,2,0,2291.87,99447,[]],[8,3,4,1,358.23,6555,[1052.0,636.0,662.0,604.0,629.0,589.0,618.0]],[8,3,4,3,338.57,2959,[657.0,598.0,610.0,615.0]],[8,3,4,13,344.41,515,[]],[8,3,4,16,361.36,475,[]],[8,3,4,4,346.32,1674,[653.0,641.0]],[8,3,4,6,352.62,1134,[658.0]],[8,3,4,8,303.29,1076,[656.0]],[8,3,4,7,411.78,888,[]],[8,3,4,14,380.92,484,[]],[8,3,4,10,323.38,703,[]],[8,3,4,15,315.00,475,[]],[8,3,4,2,358.31,380,[]],[8,3,4,5,318.62,356,[]]]],
				[[-6,-3,9,0],[[0,1,2,0,2266.11,55580,[1386.0]],[8,3,4,9,227.47,4651,[1076.0,987.0,1087.0,1035.0]],[8,3,4,11,241.22,1242,[1010.0]],[8,3,4,15,194.47,3447,[1048.0,1029.0,1002.0]],[8,3,4,16,153.18,4531,[1070.0,1053.0,1008.0,989.0]],[8,3,4,3,324.64,1271,[]],[8,3,3,17,141.59,1252,[990.0]],[8,3,4,7,389.89,3044,[1063.0,1029.0]],[8,3,4,8,268.15,2415,[1040.0,958.0]],[8,3,4,4,291.32,346,[]],[8,3,4,14,236.95,1374,[1020.0]],[8,3,4,13,274.84,2584,[1073.0,1033.0]],[8,3,4,12,267.74,1403,[1011.0]],[8,3,4,5,172.38,1145,[996.0]],[8,3,4,10,189.40,1133,[1009.0]],[8,3,4,2,334.63,3651,[1067.0,1053.0]],[8,3,4,1,257.80,227,[]],[8,3,3,18,154.71,5157,[1061.0,1072.0,1073.0,1002.0]],[8,3,4,6,154.08,9,[]]]],
				[[-6,-2,8,0],[[0,1,2,0,2258.25,39514,[]],[8,3,4,13,295.03,1424,[1028.0]],[8,3,4,11,349.17,1618,[1034.0]],[8,3,4,9,236.29,1388,[1015.0]],[8,3,4,8,298.52,531,[]],[8,3,3,2,162.30,3693,[1060.0,1013.0,419.0]],[8,3,4,6,279.84,2619,[1056.0,997.0]],[8,3,3,15,168.58,2367,[1026.0,1018.0]],[8,3,4,3,306.67,1815,[997.0]],[8,3,4,10,394.55,2192,[1037.0]],[8,3,4,14,254.11,1545,[1030.0]],[8,3,4,17,189.51,363,[]],[8,3,4,19,170.26,4213,[1066.0,968.0,1013.0]],[8,3,3,16,181.30,1200,[1021.0]],[8,3,3,12,145.12,1124,[1007.0]],[8,3,4,18,291.42,387,[]],[8,3,4,1,205.52,2583,[1032.0,1036.0]],[8,3,4,5,216.62,123,[]],[8,3,4,7,202.75,113,[]],[8,3,3,4,165.29,246,[]]]],
				[[-6,-1,7,0],[[0,1,2,0,1994.12,87911,[]],[8,3,4,6,170.03,2706,[1058.0,1055.0]],[8,3,4,15,280.70,433,[]],[8,3,4,9,229.58,2727,[1060.0,1127.0]],[8,3,4,2,212.10,2462,[1073.0,1092.0]],[8,3,3,3,189.78,33,[]],[8,3,4,17,326.32,456,[]],[8,3,4,12,355.18,1581,[]],[8,3,4,4,331.29,3735,[1056.0,1034.0]],[8,3,4,7,358.00,4446,[1076.0,992.0,1057.0]],[8,3,4,13,276.01,1037,[]],[8,3,4,1,314.86,737,[]],[8,3,4,18,297.57,2991,[1101.0,1184.0]],[8,3,4,11,258.53,1050,[]],[8,3,4,20,224.98,264,[]],[8,3,4,14,296.19,482,[]],[8,3,4,16,307.89,3926,[1062.0,1006.0,1130.0]],[8,3,3,5,242.55,1525,[1041.0]]]],
				[[-6,0,6,0],[[0,1,2,0,2415.52,72703,[]],[8,3,4,5,136.16,3638,[1084.0,1054.0,1055.0]],[8,3,4,12,275.13,2988,[1090.0,1116.0]],[8,3,4,9,341.86,2543,[1055.0]],[8,3,4,4,368.30,1852,[1088.0]],[8,3,4,6,251.01,1547,[1064.0]],[8,3,3,11,173.29,1095,[1061.0]],[8,3,3,7,162.26,3543,[1082.0,1062.0,1064.0]],[8,3,4,1,332.14,6217,[1050.0,1174.0,1079.0,1059.0]],[8,3,4,3,292.47,2586,[1036.0]],[8,3,4,8,293.78,903,[]],[8,3,4,13,342.24,940,[]],[8,3,4,2,317.36,1897,[1095.0]],[8,3,4,10,241.14,409,[]],[8,3,4,17,228.85,4859,[1067.0,961.0,1121.0,1045.0]],[8,3,4,16,209.39,423,[]],[8,3,4,14,256.15,3506,[1073.0,1031.0]],[8,3,4,15,162.44,1293,[1011.0]]]],
				[[-6,1,5,0],[[0,1,2,0,2050.62,43621,[]],[8,3,4,3,217.15,529,[]],[8,3,4,8,333.89,934,[]],[8,3,4,17,233.54,1644,[1103.0]],[8,3,3,7,154.74,1124,[1069.0]],[8,3,3,4,141.94,1171,[1073.0]],[8,3,3,6,137.79,1284,[1069.0]],[8,3,4,5,319.16,2627,[1050.0]],[8,3,4,10,301.88,701,[]],[8,3,4,9,331.10,589,[]],[8,3,4,2,281.22,524,[]],[8,3,4,11,251.42,497,[]],[8,3,5,12,192.27,484,[]],[8,3,4,16,222.64,546,[]],[8,3,4,14,206.19,92,[]],[8,3,4,1,157.25,64,[]],[8,3,3,13,181.77,1183,[1051.0]]]],
				[[-6,2,4,0],[[0,1,2,0,2196.57,22105,[]],[8,3,4,2,166.90,97,[]],[8,3,4,1,209.26,3816,[1084.0,1110.0,1112.0]],[8,3,4,7,362.10,589,[]],[8,3,4,4,313.63,1085,[]],[8,3,4,5,380.24,1423,[]],[8,3,4,9,220.15,565,[]],[8,3,4,6,233.77,333,[]],[8,3,4,8,258.06,314,[]],[8,3,4,3,173.81,367,[]],[8,3,4,10,188.86,2567,[1087.0,1111.0]],[8,3,4,13,190.53,268,[]],[8,3,4,11,191.51,151,[]],[8,3,4,12,197.32,1207,[1062.0]],[8,3,3,14,163.93,3,[]]]],
				[[-6,3,3,0],[[0,1,2,0,2186.37,41974,[]],[8,3,4,14,176.93,277,[]],[8,3,4,13,179.68,5258,[1065.0,1008.0,1038.0,1062.0]],[8,3,3,1,139.02,1297,[1068.0]],[8,3,3,2,159.83,3665,[1097.0,1078.0,1092.0]],[8,3,4,4,142.05,2660,[1082.0,1069.0]],[8,3,4,7,344.18,4922,[1071.0,1109.0,1052.0]],[8,3,4,6,303.37,2470,[1059.0]],[8,3,4,8,327.74,912,[]],[8,3,4,9,282.59,451,[]],[8,3,4,10,238.45,522,[]],[8,3,4,15,247.44,250,[]],[8,3,3,3,133.42,102,[]],[8,3,3,11,172.51,224,[]],[8,3,4,12,215.71,205,[]]]],
				[[-6,4,2,0],[[0,1,2,0,2300.93,90278,[]],[8,3,4,3,218.87,1362,[1083.0]],[8,3,1,4,185.85,837,[681.0]],[8,3,4,5,366.91,2717,[1026.0]],[8,3,4,1,323.34,909,[]],[8,3,4,8,192.67,495,[]],[8,3,4,6,208.14,305,[]],[8,3,4,7,225.39,297,[]],[8,3,4,2,230.29,224,[]],[8,3,4,13,166.73,3634,[1083.0,1091.0,1054.0]],[8,3,1,10,197.47,198,[]],[8,3,4,11,210.53,419,[]],[8,3,5,12,188.27,155,[]],[8,3,3,9,165.13,165,[]],[8,3,3,14,162.58,11,[]],[8,3,4,15,141.98,130,[]]]],
				[[-6,5,1,0],[[0,1,2,0,2232.83,110934,[]],[8,3,4,5,306.66,1029,[]],[8,3,4,4,299.87,2419,[1072.0]],[8,3,4,6,364.08,810,[]],[8,3,4,1,395.16,2729,[1068.0]],[8,3,4,2,289.46,430,[]],[8,3,4,3,247.41,3497,[1077.0,958.0,964.0]],[8,3,5,9,202.69,218,[]],[8,3,3,7,206.43,475,[]],[8,3,3,8,150.58,150,[]]]],
				[[-6,6,0,0],[[0,1,2,0,2208.42,65384,[]],[8,3,4,3,320.52,1655,[1055.0]],[8,3,4,1,174.52,1407,[1066.0]],[8,3,4,4,244.36,3908,[1070.0,1071.0,1056.0]],[8,3,4,2,338.23,2408,[1050.0]],[8,3,4,7,279.40,882,[]],[8,3,4,5,316.06,758,[]],[8,3,4,9,283.72,597,[]],[8,3,4,6,170.89,316,[]],[8,3,3,12,161.94,330,[]]]],
				[[-6,7,-1,0],[[0,1,2,0,2131.72,53053,[]],[8,3,4,9,212.64,77,[]],[8,3,4,2,348.89,2289,[657.0,643.0,659.0]],[8,3,4,3,337.79,1943,[1061.0]],[8,3,4,4,302.69,3089,[1055.0,1056.0]],[8,3,4,7,355.30,944,[]],[8,3,4,6,333.87,2392,[1057.0]],[8,3,4,8,358.30,671,[]],[8,3,4,5,331.77,602,[]],[8,3,3,1,181.63,156,[]],[8,3,3,10,169.85,138,[]]]],
				[[-6,8,-2,0],[[0,1,2,0,2375.74,35204,[]],[8,3,4,1,227.73,4164,[1050.0,1144.0,1136.0]],[8,3,4,3,353.40,2946,[656.0,614.0,615.0,652.0]],[8,3,4,7,366.20,1631,[656.0,614.0]],[8,3,4,4,321.14,2301,[650.0,629.0,645.0]],[8,3,4,5,337.12,2089,[1040.0]],[8,3,4,6,322.14,1724,[647.0,596.0]],[8,3,3,2,190.62,1674,[1054.0]],[8,3,4,8,345.04,1020,[663.0]],[8,3,4,9,340.84,997,[]],[8,3,4,10,341.35,418,[]],[8,3,4,11,266.13,3401,[1040.0,954.0]],[8,3,4,12,328.37,378,[]]]],
				[[-6,9,-3,0],[[0,1,2,0,2222.05,113893,[]],[8,3,4,1,380.69,3622,[675.0,605.0,607.0,616.0,635.0]],[8,3,4,6,336.42,1650,[652.0,601.0]],[8,3,4,2,333.99,1702,[650.0,632.0]],[8,3,4,3,337.52,1686,[651.0,618.0]],[8,3,4,11,308.54,523,[]],[8,3,4,4,397.70,1115,[663.0]],[8,3,4,7,348.95,1051,[654.0]],[8,3,4,8,340.31,1034,[653.0]],[8,3,4,9,318.84,4905,[1080.0,1071.0,1030.0]],[8,3,4,10,314.98,814,[]],[8,3,4,5,279.26,2907,[1070.0,1132.0]],[8,3,4,12,320.28,419,[]],[8,3,4,13,403.36,359,[]],[8,3,3,14,169.90,1594,[1017.0]]]],
				[[-5,-4,9,0],[[0,1,2,0,2208.47,43057,[]],[8,3,4,9,185.84,1359,[1023.0]],[8,3,4,2,298.39,2731,[1071.0,1047.0]],[8,3,4,11,237.72,5460,[1174.0,1070.0,1054.0,1015.0]],[8,3,4,10,262.62,1967,[1028.0]],[8,3,3,5,161.11,2257,[1041.0,975.0]],[8,3,4,3,265.57,1510,[1037.0]],[8,3,4,18,207.59,231,[]],[8,3,4,13,201.61,4706,[1063.0,1049.0,1057.0,998.0]],[8,3,4,8,184.77,148,[]],[8,3,4,1,327.07,3502,[1065.0,1046.0]],[8,3,4,14,357.16,1137,[]],[8,3,4,15,366.34,3353,[1073.0,1019.0]],[8,3,4,7,414.35,794,[]],[8,3,4,12,329.31,698,[]],[8,3,3,16,174.25,245,[]],[8,3,3,4,158.51,61,[]],[8,3,3,6,169.37,29,[]],[8,3,4,17,182.57,388,[]]]],
				[[-5,-3,8,0],[[0,1,2,0,2164.70,91247,[]],[8,3,4,6,365.18,1533,[1057.0]],[8,3,4,7,277.66,1516,[1049.0]],[8,3,4,20,197.75,570,[]],[8,3,4,16,217.35,209,[]],[8,3,4,2,291.61,1579,[1047.0]],[8,3,4,19,207.62,5371,[1066.0,1072.0,1042.0,1035.0]],[8,3,4,11,168.94,2644,[1047.0,1037.0]],[8,3,4,4,229.38,1372,[1043.0]],[8,3,4,9,211.06,7309,[1142.0,1032.0,1000.0,1094.0,1042.0,1034.0]],[8,3,4,3,230.13,1742,[1020.0]],[8,3,4,12,345.70,1931,[1010.0]],[8,3,4,10,275.58,412,[]],[8,3,4,21,203.25,3222,[1051.0,993.0]],[8,3,4,14,222.02,406,[]],[8,3,4,22,198.95,122,[]],[8,3,4,15,189.18,395,[]],[8,3,4,17,236.32,386,[]],[8,3,4,18,249.92,350,[]],[8,3,4,5,215.42,157,[]],[8,3,4,13,190.77,270,[]],[8,3,4,1,145.45,1362,[1046.0]]]],
				[[-5,-2,7,0],[[8,3,4,9,162.11,1231,[1096.0]],[8,3,4,18,179.87,269,[]],[8,3,3,6,162.74,1403,[1092.0]],[8,3,4,2,217.47,3843,[1069.0,1030.0,1083.0]],[8,3,4,4,183.75,1730,[1082.0]],[8,3,4,8,212.46,1437,[1095.0]],[8,3,4,0,337.49,1013,[]],[8,3,4,3,273.93,2307,[1075.0]],[8,3,4,5,275.54,1044,[]],[8,3,4,7,330.42,2068,[1041.0]],[8,3,4,15,324.46,1730,[1044.0]],[8,3,4,13,333.65,685,[]],[8,3,4,12,293.94,583,[]],[8,3,4,10,262.49,617,[]],[8,3,4,14,281.76,438,[]],[8,3,4,19,180.35,174,[]],[8,3,4,17,198.20,315,[]],[8,3,4,11,218.11,485,[]],[8,3,4,1,151.28,5204,[1061.0,1078.0,1041.0,969.0]]]],
				[[-5,-1,6,0],[[0,1,2,0,2272.40,92839,[]],[8,3,4,10,271.74,3097,[1102.0,1037.0]],[8,3,4,2,229.41,1345,[1097.0]],[8,3,4,4,288.47,1253,[]],[8,3,4,3,337.67,1533,[]],[8,3,4,7,333.43,763,[]],[8,3,4,5,351.69,893,[]],[8,3,4,6,360.55,1403,[]],[8,3,4,8,294.07,529,[]],[8,3,4,9,319.55,650,[]],[8,3,4,1,206.11,380,[]],[8,3,4,16,186.44,295,[]],[8,3,4,12,169.00,169,[]],[8,3,3,11,183.35,87,[]],[8,3,4,14,173.57,80,[]],[8,3,4,15,182.08,58,[]],[8,3,4,13,189.65,391,[]],[8,3,4,17,153.39,6,[]]]],
				[[-5,0,5,0],[[0,1,2,0,2210.58,115908,[]],[8,3,4,4,210.76,406,[]],[8,3,4,2,270.31,3005,[1072.0,1067.0]],[8,3,4,6,273.73,392,[]],[8,3,4,1,250.84,1105,[]],[1,0,2,3,3680.58,1532,[]]]],
				[[-5,1,4,0],[[0,1,2,0,2157.64,97790,[]],[8,3,4,3,187.41,1687,[1102.0]],[8,3,4,2,249.74,1412,[1105.0]],[8,3,4,1,410.27,1242,[]],[8,3,4,4,225.70,1707,[1083.0]],[8,3,4,7,179.62,2726,[1081.0,1081.0]],[8,3,4,8,234.95,6475,[1090.0,1068.0,1071.0,1138.0,1050.0]],[8,3,4,9,159.65,88,[]],[8,3,3,5,172.22,18699,[811.0,1038.0,1138.0,1066.0,1157.0,1140.0,1088.0,1187.0]],[8,3,3,6,143.82,54,[]],[8,3,3,10,179.19,3,[]]]],
				[[-5,2,3,0],[[0,1,2,0,2291.57,68477,[]],[8,3,4,1,192.77,1461,[1099.0]],[8,3,4,3,326.25,801,[]],[1,0,2,2,3782.87,4493,[640.0]],[8,3,4,4,232.59,224,[]]]],
				[[-5,3,2,0],[[0,1,2,0,2414.21,21305,[]],[1,0,2,1,4294.81,5969,[689.0,640.0]]]],
				[[-5,4,1,0],[[0,1,2,0,2343.72,30290,[]],[8,3,4,1,172.98,1276,[635.0]],[8,3,4,2,316.15,3570,[1072.0,1000.0]],[1,0,3,3,2939.24,2431,[1387.0]],[8,3,4,4,407.31,882,[]],[8,3,4,7,298.34,701,[]],[8,3,3,6,169.65,278,[]]]],
				[[-5,5,0,0],[[0,1,2,0,2253.69,100056,[]],[8,3,4,1,373.88,1954,[1071.0]],[8,3,4,2,293.00,599,[]],[8,3,4,3,200.65,848,[]],[8,3,4,6,211.24,732,[]],[8,3,4,5,246.34,770,[]]]],
				[[-5,6,-1,0],[[0,1,2,0,2202.00,114360,[]],[8,3,4,6,181.98,214,[]],[8,3,4,1,274.42,763,[]],[8,3,4,3,206.63,245,[]],[8,3,4,4,245.21,352,[]],[8,3,4,5,167.86,2021,[1046.0]],[8,3,3,2,201.90,1660,[1055.0]],[8,3,4,7,179.60,6245,[1087.0,996.0,1061.0,1060.0,976.0]]]],
				[[-5,7,-2,0],[[0,1,2,0,2126.86,53110,[]],[8,3,4,6,359.88,327,[]],[8,3,4,9,273.25,201,[]],[8,3,4,3,374.73,987,[670.0]],[8,3,4,4,331.82,629,[]],[8,3,4,5,301.27,479,[]],[8,3,4,8,333.36,374,[]],[8,3,4,7,333.61,405,[]]]],
				[[-5,8,-3,0],[[0,1,2,0,2197.68,38014,[]],[8,3,4,1,366.58,2340,[653.0,588.0,619.0]],[8,3,4,6,320.09,997,[656.0]],[4,2,3,3,180.12,4694,[1077.0,1069.0,1043.0]],[8,3,4,4,377.74,1058,[668.0]],[8,3,4,5,363.78,1048,[]],[8,3,4,2,272.25,649,[]],[8,3,4,7,352.19,415,[]],[8,3,4,8,223.28,3045,[1066.0,1054.0]],[8,3,3,9,177.62,6,[]]]],
				[[-5,9,-4,0],[[0,1,2,0,2793.26,56352,[]],[8,3,4,1,370.93,1732,[653.0,630.0]],[8,3,4,12,277.06,561,[]],[8,3,4,14,298.40,340,[]],[8,3,4,4,245.10,1478,[1029.0]],[8,3,4,13,342.87,395,[]],[8,3,4,6,361.43,1097,[658.0]],[4,2,4,7,298.03,523,[]],[8,3,4,8,268.53,1682,[1032.0]],[8,3,4,9,412.08,479,[]],[8,3,4,10,431.72,451,[]],[8,3,4,11,344.86,438,[]],[8,3,4,2,340.10,396,[]]]],
				[[-4,-5,9,0],[[0,1,2,0,2181.25,101334,[]],[8,3,4,1,341.89,4101,[1128.0,1160.0,961.0]],[8,3,4,11,264.74,320,[]],[8,3,3,3,183.59,3552,[1077.0,1122.0,1037.0]],[8,3,4,6,355.25,2398,[1039.0]],[8,3,4,2,265.82,938,[]],[8,3,4,4,410.31,1854,[1040.0]],[8,3,4,5,339.21,1374,[]],[8,3,4,8,302.69,1232,[]],[8,3,4,9,218.86,513,[]],[8,3,4,14,386.39,687,[]],[8,3,4,13,363.52,14112,[858.0,1049.0,1109.0,1102.0,1009.0,1193.0,1171.0]],[8,3,4,12,352.35,2310,[1038.0]],[8,3,4,10,290.23,1099,[]],[8,3,4,16,214.22,4020,[1089.0,1061.0,1043.0]],[8,3,4,7,195.94,202,[]],[8,3,3,15,157.72,180,[]]]],
				[[-4,-4,8,0],[[0,1,2,0,2339.83,114123,[]],[8,3,4,12,317.52,475,[]],[8,3,4,14,221.14,395,[]],[8,3,4,3,352.65,2466,[1047.0]],[8,3,4,4,277.72,2044,[1040.0]],[8,3,4,5,323.55,3642,[1062.0,1039.0]],[8,3,4,2,343.72,2586,[1052.0]],[8,3,4,7,299.34,982,[]],[8,3,4,8,339.97,981,[]],[8,3,4,9,259.76,3146,[1052.0,984.0]],[8,3,4,13,188.92,428,[]],[8,3,4,11,313.70,3460,[1079.0,1000.0]],[8,3,4,15,236.07,1436,[1049.0]],[8,3,4,10,225.55,332,[]],[8,3,4,1,220.38,203,[]],[8,3,3,17,144.44,239,[]],[8,3,4,16,182.27,1282,[1036.0]]]],
				[[-4,-3,7,0],[[0,1,2,0,4642.16,20508,[]],[8,3,4,5,264.00,411,[]],[8,3,4,1,159.12,1235,[1103.0]],[8,3,4,3,317.35,1344,[]],[8,3,4,4,298.36,466,[]],[8,3,4,2,191.42,342,[]],[8,3,4,7,203.55,2418,[1058.0,1026.0]],[8,3,4,6,193.66,5,[]]]],
				[[-4,-2,6,0],[[0,1,2,0,2622.46,82348,[]],[8,3,4,2,191.60,7203,[1057.0,1050.0,1106.0,1003.0,1151.0,1142.0]],[8,3,4,1,262.94,1139,[]],[8,3,4,3,213.38,1001,[]],[8,3,4,4,257.43,279,[]],[8,3,3,7,203.77,1763,[1105.0]],[8,3,3,5,190.58,32,[]]]],
				[[-4,-1,5,0],[[0,1,2,0,2293.73,117587,[]],[8,3,4,8,185.13,1490,[1105.0]],[8,3,3,2,154.67,1479,[1098.0]],[8,3,3,7,173.86,1257,[1098.0]],[8,3,4,4,230.25,1355,[1090.0]]]],
				[[-4,0,4,0],[[0,1,2,0,2157.98,66048,[]],[8,3,4,2,173.59,4223,[1119.0,1215.0,1193.0]],[8,3,4,3,206.77,2473,[1117.0,1094.0]],[8,3,4,5,154.88,612,[]],[8,3,4,4,352.45,830,[]],[1,0,4,1,3347.81,780,[]],[8,3,3,6,149.01,247,[]],[8,3,3,7,155.87,206,[]]]],
				[[-4,1,3,0],[[0,1,2,0,2149.89,47611,[]],[1,0,2,1,3148.02,4039,[1481.0,1524.0]],[8,3,4,2,187.23,562,[]],[8,3,4,3,214.53,306,[]],[8,3,4,4,219.17,260,[]],[8,3,4,5,201.98,235,[]],[8,3,4,8,188.02,323,[]],[8,3,3,7,188.59,578,[]],[8,3,3,6,149.40,1556,[1106.0]],[8,3,4,9,180.45,63,[]]]],
				[[-4,2,2,0],[[0,1,2,0,2185.60,113644,[]],[1,0,2,1,4485.15,7868,[667.0,1475.0,640.0]]]],
				[[-4,3,1,0],[[0,1,2,0,1621.52,32690,[]],[1,0,2,3,2507.56,762,[]],[8,3,4,1,295.30,5739,[1063.0,1107.0,1056.0,1052.0]],[8,3,4,2,161.50,27,[]],[8,3,3,4,152.19,258,[]]]],
				[[-4,4,0,0],[[0,1,2,0,2043.88,28568,[]],[1,0,2,1,4767.31,3509,[]]]],
				[[-4,5,-1,0],[[8,3,4,4,284.93,1220,[]],[1,0,4,9,3315.55,2673,[776.0]],[8,3,4,2,200.96,1421,[1061.0]],[8,3,4,3,336.65,1208,[]],[8,3,4,6,168.15,1580,[1069.0]],[8,3,4,5,264.49,2483,[1004.0,1044.0]],[1,0,3,0,1627.49,108,[]],[8,3,3,7,151.24,233,[]],[8,3,3,8,144.08,97,[]]]],
				[[-4,6,-2,0],[[8,3,3,2,151.27,3097,[1036.0,1080.0]],[0,1,2,1,2269.13,1737,[]],[8,3,4,0,255.41,1338,[1070.0]],[8,3,3,3,206.16,170,[]]]],
				[[-4,7,-3,0],[[0,1,2,0,2686.34,58243,[]],[8,3,4,1,368.01,477,[]],[8,3,4,2,399.60,389,[]],[8,3,4,3,239.08,472,[]],[8,3,4,4,362.16,316,[]],[8,3,4,5,277.11,267,[]],[8,3,4,6,190.77,2720,[1046.0,1049.0]],[4,2,4,7,198.15,116,[]]]],
				[[-4,8,-4,0],[[0,1,2,0,2340.81,115697,[]],[4,2,4,1,243.03,1205,[1053.0]],[4,2,4,2,375.70,2541,[1034.0]],[4,2,4,3,420.32,1314,[]],[8,3,4,4,199.91,5502,[1058.0,1053.0,1067.0,1054.0]],[4,2,4,6,375.71,790,[]],[4,2,4,5,276.26,2471,[1063.0]],[8,3,4,9,207.79,322,[]],[4,2,4,8,258.38,1648,[1040.0]],[4,2,4,7,183.67,195,[]],[4,2,4,10,220.63,151,[]],[4,2,4,11,177.97,649,[]],[4,2,3,12,166.67,105,[]],[4,2,4,13,167.00,3792,[1050.0,1029.0,1019.0]]]],
				[[-4,9,-5,0],[[0,1,2,0,2021.58,109240,[]],[8,3,4,7,381.40,1078,[661.0]],[4,2,3,2,174.46,2294,[1064.0,997.0]],[4,2,4,3,209.21,1567,[1043.0]],[8,3,4,4,317.56,3032,[1055.0,1052.0]],[4,2,4,1,410.80,2064,[1047.0]],[4,2,4,5,221.47,484,[]],[4,2,4,6,211.94,301,[]],[8,3,4,10,381.20,447,[]],[4,2,4,12,179.11,1333,[1031.0]],[4,2,4,9,273.14,259,[]],[4,2,4,11,187.06,187,[]],[4,2,4,8,171.01,202,[]]]],
				[[-3,-6,9,0],[[0,1,2,0,2352.14,120136,[]],[8,3,4,3,371.06,2846,[1070.0,971.0]],[8,3,4,10,321.59,4629,[1076.0,1168.0,1055.0]],[8,3,4,8,368.00,2153,[1019.0]],[8,3,4,7,397.82,2153,[1018.0]],[8,3,4,4,322.31,854,[]],[8,3,4,6,189.97,2219,[1031.0,1017.0]],[8,3,3,2,167.92,1066,[1020.0]],[8,3,4,1,365.47,1019,[]],[8,3,4,9,303.43,1215,[]],[8,3,4,11,301.53,783,[]],[8,3,4,5,289.13,723,[]],[8,3,4,13,194.87,65,[]],[8,3,4,12,211.59,336,[]]]],
				[[-3,-5,8,0],[[8,3,4,8,372.18,2222,[1029.0]],[8,3,3,7,152.68,2678,[1053.0,1046.0]],[0,1,2,2,2172.13,2751,[]],[8,3,4,10,334.66,1201,[]],[8,3,4,4,248.22,1499,[1033.0]],[8,3,4,5,320.65,1490,[1046.0]],[8,3,4,11,244.25,1685,[1045.0]],[8,3,4,9,330.81,2533,[1045.0]],[8,3,4,0,239.02,507,[]],[8,3,4,12,262.12,505,[]],[8,3,4,1,224.31,1577,[1022.0]],[8,3,4,3,175.70,1372,[1029.0]]]],
				[[-3,-4,7,0],[[0,1,2,0,2204.18,75842,[]],[8,3,4,1,218.21,2559,[1067.0,1069.0]],[8,3,4,2,222.09,1544,[1068.0]],[8,3,4,4,377.32,914,[]],[8,3,4,5,254.06,443,[]],[8,3,4,6,255.69,432,[]],[8,3,3,3,187.52,2586,[1069.0,1040.0]],[8,3,3,7,178.04,215,[]],[8,3,4,8,159.66,73,[]],[8,3,4,9,194.80,1432,[1020.0]],[8,3,4,10,153.37,261,[]]]],
				[[-3,-3,6,0],[[0,1,2,0,1954.60,94353,[]],[8,3,3,3,164.99,2549,[1077.0,1080.0]],[1,0,4,2,4500.55,8610,[1508.0,739.0,1570.0,641.0]],[8,3,4,1,127.81,134,[]]]],
				[[-3,-2,5,0],[[0,1,1,0,2129.93,121587,[]],[8,3,4,3,319.87,1868,[]],[8,3,4,2,315.25,2460,[1083.0]],[8,3,4,1,186.35,58,[]]]],
				[[-3,-1,4,0],[[0,1,2,0,2345.44,46278,[]],[1,0,2,1,4128.77,2066,[]],[8,3,4,2,347.01,1702,[]]]],
				[[-3,0,3,0],[[0,1,2,0,2396.81,85664,[]],[1,0,2,1,3728.72,4854,[1518.0]],[8,3,4,2,301.15,1318,[]]]],
				[[-3,1,2,0],[[0,1,2,0,1858.30,23377,[]],[1,0,2,2,3419.40,4792,[]]]],
				[[-3,2,1,0],[[0,1,2,0,2522.38,25600,[]],[1,0,2,1,3527.75,6571,[1229.0,1481.0]]]],
				[[-3,3,0,0],[[0,1,2,0,2588.94,72059,[]],[1,0,2,1,3195.54,5035,[1464.0]],[8,3,4,2,183.15,2267,[1078.0]]]],
				[[-3,4,-1,0],[[0,1,2,0,2198.12,62932,[]],[1,0,4,1,1979.17,3444,[1211.0,1450.0]],[8,3,4,2,228.02,1092,[]],[8,3,4,3,250.54,132,[]],[8,3,4,4,200.14,5550,[1137.0,1070.0,1058.0,1036.0]],[8,3,4,5,216.77,1352,[1093.0]]]],
				[[-3,5,-2,0],[[0,1,2,0,2798.09,56849,[1400.0]],[1,0,3,1,3522.42,683,[]],[8,3,4,2,331.60,307,[]]]],
				[[-3,6,-3,0],[[0,1,2,0,2131.60,71609,[]],[4,2,4,1,210.03,104,[]],[4,2,3,2,239.04,217,[]],[4,2,4,3,223.07,156,[]]]],
				[[-3,7,-4,0],[[0,1,2,0,2500.68,74625,[]],[4,2,4,1,213.40,3490,[1052.0,1105.0,1100.0]],[4,2,4,4,397.48,459,[]],[4,2,4,3,330.27,810,[]],[4,2,4,2,282.66,1523,[1063.0]]]],
				[[-3,8,-5,0],[[0,1,2,0,2232.58,57805,[]],[4,2,4,1,265.02,2311,[1029.0,1021.0]],[4,2,4,5,218.95,1234,[1038.0]],[4,2,4,2,329.50,5756,[1061.0,1067.0,1049.0,1044.0]],[4,2,4,4,328.58,1103,[]],[4,2,4,8,219.46,3962,[1064.0,1077.0,1082.0]],[8,3,4,6,360.37,416,[]],[8,3,4,9,250.86,419,[]],[8,3,4,3,263.06,1724,[1036.0]],[4,2,4,10,209.96,214,[]],[4,2,4,7,153.61,271,[]]]],
				[[-3,9,-6,0],[[0,1,2,0,2000.17,29737,[]],[4,2,4,11,283.86,2351,[1036.0]],[4,2,4,2,258.74,3664,[1056.0,1040.0,1099.0]],[4,2,4,3,451.34,890,[]],[4,2,4,4,271.82,1281,[1034.0]],[4,2,4,8,191.97,1215,[1012.0]],[4,2,4,6,257.74,1361,[1038.0]],[4,2,4,7,407.50,1254,[]],[4,2,4,5,348.33,1155,[]],[4,2,4,9,301.49,867,[]],[4,2,4,10,274.05,630,[]],[4,2,4,1,259.81,934,[]],[4,2,4,12,248.78,246,[]],[4,2,3,16,187.49,121,[]]]],
				[[-2,-7,9,0],[[0,1,2,0,1979.85,32534,[]],[8,3,4,9,320.29,4285,[1059.0,1107.0,971.0]],[8,3,4,10,339.62,1187,[]],[8,3,4,3,330.99,2737,[1078.0,997.0]],[8,3,4,4,183.00,2686,[1055.0,950.0]],[8,3,4,5,254.38,1561,[1018.0]],[8,3,4,11,276.04,2075,[1048.0]],[8,3,4,7,300.28,1658,[1033.0]],[8,3,3,1,170.83,229,[]],[8,3,4,2,328.14,774,[]],[8,3,3,13,176.03,114,[]],[8,3,4,6,166.17,301,[]],[8,3,4,12,224.14,169,[]],[8,3,3,8,173.96,3628,[1068.0,981.0,1018.0]]]],
				[[-2,-6,8,0],[[0,1,2,0,2245.12,111175,[]],[8,3,4,9,373.63,755,[]],[8,3,3,2,160.20,2240,[1037.0,1087.0]],[8,3,4,3,209.26,3347,[1127.0,998.0,1066.0]],[8,3,4,1,293.26,1668,[1034.0]],[8,3,4,7,220.79,5353,[1125.0,1111.0,1066.0,1056.0]],[8,3,4,6,303.73,1418,[1044.0]],[8,3,4,5,195.74,1252,[1018.0]],[8,3,4,8,162.89,3574,[1081.0,1014.0,1033.0]],[8,3,4,4,277.33,465,[]],[8,3,4,10,252.64,2979,[1052.0,1041.0]],[8,3,4,11,281.87,5097,[1076.0,1040.0,1040.0,1054.0]],[8,3,4,12,268.57,737,[]],[8,3,4,14,217.87,349,[]],[8,3,3,13,188.35,45,[]]]],
				[[-2,-5,7,0],[[0,1,2,0,2260.57,43877,[1369.0]],[8,3,4,5,276.93,1686,[1064.0]],[8,3,4,2,270.77,4109,[1224.0,1059.0,992.0]],[8,3,4,6,279.04,1775,[1037.0]],[8,3,4,4,261.39,877,[]],[8,3,3,1,181.87,359,[]],[8,3,3,3,179.28,27,[]]]],
				[[-2,-4,6,0],[[0,1,2,0,1864.30,110538,[]],[8,3,4,1,164.42,349,[]],[8,3,4,2,181.04,1491,[1103.0]]]],
				[[-2,-3,5,0],[[0,1,2,0,2106.33,32980,[]],[1,0,4,1,4438.22,1343,[]],[8,3,4,2,171.41,1570,[1080.0]]]],
				[[-2,-2,4,0],[[0,1,2,0,2110.81,28455,[]],[1,0,4,2,3596.23,3209,[1534.0]],[8,3,4,1,193.34,264,[]]]],
				[[-2,-1,3,0],[[0,1,2,0,2957.08,37317,[]],[1,0,2,1,3710.89,1774,[]]]],
				[[-2,0,2,0],[[0,1,2,0,2453.73,70928,[]],[1,0,2,1,3888.24,6665,[1320.0]]]],
				[[-2,1,1,0],[[0,1,2,0,2235.11,17030,[]],[1,0,3,1,2484.25,6700,[1359.0]],[1,0,3,2,2057.91,3184,[]]]],
				[[-2,2,0,0],[[0,1,2,0,2327.03,50388,[]],[1,0,3,1,2350.98,4646,[1533.0]],[1,0,3,2,1970.51,2986,[]]]],
				[[-2,3,-1,0],[[0,1,2,0,2062.06,28192,[]],[1,0,2,1,3729.52,5292,[1387.0]]]],
				[[-2,4,-2,0],[[0,1,2,0,2798.57,108275,[]],[1,0,4,1,3440.36,1559,[]],[4,2,4,2,246.83,570,[]],[4,2,4,3,242.30,271,[]]]],
				[[-2,5,-3,0],[[0,1,2,0,2136.47,119723,[]],[1,0,4,1,3809.82,1842,[]],[4,2,4,3,185.78,1569,[1052.0]],[4,2,4,5,208.23,2514,[1047.0,1057.0]],[4,2,3,4,219.30,211,[]]]],
				[[-2,6,-4,0],[[0,1,2,0,2485.84,27402,[]],[4,2,4,1,320.38,606,[]],[4,2,4,5,230.41,4863,[1085.0,1136.0,1054.0,1061.0]],[4,2,4,3,285.98,381,[]],[4,2,4,4,184.72,699,[]]]],
				[[-2,7,-5,0],[[0,1,2,0,2127.37,118012,[]],[4,2,4,1,346.79,3746,[1064.0,946.0,1024.0]],[4,2,4,2,369.97,1652,[1045.0]],[4,2,4,6,241.74,565,[]],[4,2,4,4,303.24,1734,[1042.0]],[4,2,3,3,165.88,481,[]],[4,2,3,5,172.93,157,[]],[4,2,3,7,201.54,196,[]]]],
				[[-2,8,-6,0],[[0,1,2,0,2317.24,16707,[]],[4,2,4,4,318.18,2607,[1037.0,998.0]],[4,2,4,7,353.33,1946,[1029.0]],[4,2,4,2,263.46,516,[]],[4,2,4,9,332.11,855,[]],[4,2,3,1,155.80,2510,[1023.0,1076.0]],[4,2,4,3,315.44,1266,[]],[4,2,4,5,366.91,1100,[]],[4,2,4,6,371.71,709,[]],[4,2,4,8,285.17,3303,[1050.0,1018.0]],[4,2,4,10,212.00,823,[]],[4,2,3,11,154.56,118,[]],[4,2,3,12,157.29,3263,[1032.0,1046.0]],[4,2,3,13,212.64,40,[]]]],
				[[-2,9,-7,0],[[0,1,2,0,1955.47,47714,[]],[4,2,4,1,367.64,6993,[1071.0,1090.0,1208.0,1085.0,1044.0]],[4,2,4,2,225.57,3677,[1073.0,1084.0,953.0]],[4,2,4,3,344.47,1861,[1037.0]],[4,2,4,9,374.15,5924,[1060.0,1072.0,1122.0,1053.0]],[4,2,4,6,329.84,6166,[1055.0,1067.0,1138.0,1027.0]],[4,2,4,4,295.84,5048,[1062.0,1042.0,1040.0]],[4,2,4,5,215.76,4842,[1062.0,1032.0,1074.0,1045.0]],[4,2,4,12,368.20,2240,[1028.0]],[4,2,4,7,302.80,1083,[]],[4,2,4,10,350.51,3527,[1034.0,1085.0]],[4,2,4,8,323.11,849,[]],[4,2,4,13,302.54,1118,[]],[4,2,4,11,324.98,595,[]],[4,2,4,14,279.26,2803,[1024.0,952.0]],[4,2,3,15,163.47,2681,[1032.0,1027.0]]]],
				[[-1,-8,9,0],[[0,1,2,0,2684.56,25811,[]],[8,3,4,7,351.37,1446,[]],[8,3,4,6,356.61,8502,[1066.0,1039.0,1045.0,1145.0,1225.0,1054.0]],[8,3,4,3,258.25,416,[]],[8,3,4,5,287.42,1865,[1021.0]],[8,3,4,4,334.60,1674,[1023.0]],[8,3,4,2,171.73,1225,[1022.0]],[8,3,4,1,293.71,1056,[]],[8,3,4,8,333.43,788,[]],[8,3,4,10,247.83,1564,[1023.0]],[8,3,4,11,316.95,506,[]],[8,3,3,13,125.98,233,[]],[8,3,3,12,205.06,235,[]]]],
				[[-1,-7,8,0],[[0,1,2,0,2098.64,9415,[]],[8,3,4,5,410.53,882,[]],[8,3,4,2,320.03,6696,[1216.0,1243.0,1087.0,1055.0,984.0]],[8,3,4,8,232.81,379,[]],[8,3,3,1,200.31,1094,[1041.0]],[8,3,4,4,179.09,1063,[1036.0]],[8,3,4,7,206.82,52,[]],[8,3,3,6,174.99,2552,[1052.0,1017.0]],[8,3,3,3,155.51,295,[]]]],
				[[-1,-6,7,0],[[0,1,2,0,2208.04,91424,[]],[8,3,3,1,181.92,1202,[1059.0]],[8,3,3,2,177.51,1235,[1071.0]],[8,3,4,4,350.62,602,[]],[8,3,4,5,234.79,369,[]],[8,3,4,3,242.61,803,[]],[8,3,4,6,183.28,37,[]],[8,3,4,7,185.41,26,[]]]],
				[[-1,-5,6,0],[[0,1,2,0,2350.97,4013,[]],[8,3,4,1,183.28,245,[]],[8,3,3,2,151.34,2606,[1061.0,1046.0]]]],
				[[-1,-4,5,0],[[0,1,2,0,3602.15,6925,[]]]],
				[[-1,-3,4,0],[[0,1,2,0,2160.04,28931,[]],[1,0,4,2,4296.09,1589,[]]]],
				[[-1,-2,3,0],[[0,1,2,0,2208.72,111847,[]],[1,0,4,1,3991.17,3499,[1598.0]]]],
				[[-1,-1,2,0],[[1,0,2,1,2516.89,5301,[1450.0,1583.0]],[1,0,4,0,2136.46,1915,[]]]],
				[[-1,0,1,0],[[0,1,2,0,2109.41,54318,[]],[1,0,2,1,4213.00,17316,[]]]],
				[[-1,1,0,0],[[1,0,4,1,2842.56,8312,[1520.0]]]],
				[[-1,2,-1,0],[[0,1,2,0,2213.40,102406,[]],[1,0,4,1,3248.06,10673,[640.0,1485.0,1153.0]]]],
				[[-1,3,-2,0],[[0,1,2,0,2381.01,20790,[]],[1,0,2,2,2251.17,3470,[1501.0]]]],
				[[-1,4,-3,0],[[0,1,2,0,2139.89,118229,[]],[1,0,2,2,3887.06,1698,[]],[4,2,4,1,322.05,2168,[1044.0]],[4,2,4,4,332.69,979,[]],[4,2,4,3,337.72,276,[]]]],
				[[-1,5,-4,0],[[0,1,2,0,2471.64,114838,[]],[4,2,3,1,145.85,35,[]],[4,2,4,5,277.59,1403,[1059.0]]]],
				[[-1,6,-5,0],[[0,1,2,0,2265.44,96605,[]],[4,2,4,4,320.06,1459,[1077.0]],[4,2,4,2,290.06,3651,[1072.0,1054.0,1148.0]],[4,2,4,3,302.13,784,[]],[4,2,4,5,291.47,374,[]],[4,2,3,6,217.37,2578,[1048.0,1065.0]],[4,2,3,1,167.36,1315,[1040.0]]]],
				[[-1,7,-6,0],[[0,1,2,0,1940.39,55195,[]],[4,2,4,2,277.08,360,[]],[4,2,4,1,319.06,1954,[1043.0]],[4,2,4,10,190.03,6931,[1048.0,1053.0,1007.0,1069.0,1056.0,991.0]],[4,2,3,3,217.16,1611,[1066.0]],[4,2,4,6,149.93,1189,[1054.0]],[4,2,4,4,378.73,4261,[1057.0,1028.0,1047.0]],[4,2,4,11,221.20,446,[]],[4,2,4,8,242.67,1652,[1021.0]],[4,2,4,9,265.39,5110,[1147.0,1032.0,941.0,1013.0]],[4,2,3,7,179.00,3375,[1036.0,981.0,1011.0]],[4,2,0,5,184.29,0,[]]]],
				[[-1,8,-7,0],[[0,1,2,0,2009.47,87293,[]],[4,2,4,13,375.53,1009,[]],[4,2,4,12,285.24,909,[]],[4,2,4,2,323.99,2741,[1021.0]],[4,2,4,4,338.72,3248,[1038.0,1067.0]],[4,2,3,1,152.64,1139,[1020.0]],[4,2,4,6,346.93,3816,[1056.0,1028.0]],[4,2,4,7,357.30,2083,[1022.0]],[4,2,4,8,293.92,4342,[1078.0,1101.0,999.0]],[4,2,5,3,184.62,343,[]],[4,2,4,11,206.20,3948,[1056.0,1004.0,1068.0]],[4,2,3,5,141.77,78,[]],[4,2,3,9,133.04,320,[]],[4,2,3,10,143.95,1466,[1019.0]],[4,2,3,14,188.31,318,[]],[4,2,3,15,176.04,1186,[1023.0]],[4,2,4,16,174.78,35,[]],[4,2,3,17,180.29,8,[]],[4,2,3,18,165.34,2,[]]]],
				[[-1,9,-8,0],[[0,1,2,0,2343.54,52548,[]],[4,2,4,13,357.44,986,[]],[4,2,4,3,213.10,1356,[1037.0]],[4,2,4,2,316.02,2252,[1024.0]],[4,2,4,14,204.24,290,[]],[4,2,4,15,307.06,3439,[1106.0,1003.0]],[4,2,3,4,145.22,2619,[1022.0,936.0]],[4,2,3,12,180.04,1015,[1012.0]],[4,2,3,8,200.59,1211,[1022.0]],[4,2,4,9,225.69,1188,[1021.0]],[4,2,3,1,165.54,2338,[1023.0,1026.0]],[4,2,4,16,327.70,3117,[1052.0,1040.0]],[4,2,4,7,346.16,1382,[]],[4,2,4,5,348.84,641,[]],[4,2,4,11,297.70,1993,[1029.0]],[4,2,4,6,158.56,701,[]]]],
				[[0,-9,9,0],[[0,1,2,0,2494.63,16221,[]],[8,3,4,4,278.48,1614,[1033.0]],[8,3,4,3,197.75,2347,[1061.0,1110.0]],[8,3,4,8,240.37,524,[]],[8,3,4,7,248.51,540,[]],[8,3,4,1,328.49,893,[]],[8,3,4,2,257.76,427,[]],[8,3,4,6,300.71,506,[]],[8,3,4,5,183.95,4823,[1063.0,1045.0,1060.0,1020.0]],[8,3,3,9,176.98,100,[]],[8,3,3,10,190.38,1919,[1068.0]],[8,3,3,11,191.64,76,[]]]],
				[[0,-8,8,0],[[8,3,3,7,163.99,6269,[1067.0,1036.0,1053.0,1037.0,1089.0]],[8,3,4,2,284.57,2658,[1093.0,1008.0]],[8,3,4,9,240.41,2884,[1097.0,1027.0]],[8,3,4,3,193.23,2713,[1046.0,1052.0]],[8,3,4,4,310.68,1587,[1031.0]],[8,3,4,0,306.70,3786,[1066.0,1032.0]],[8,3,4,6,334.96,3099,[1053.0,1039.0]],[8,3,4,1,247.80,1786,[1038.0]],[8,3,4,8,275.03,470,[]],[8,3,4,10,232.71,549,[]],[8,3,3,5,181.66,322,[]],[8,3,4,11,174.15,2719,[1031.0,1011.0]]]],
				[[0,-7,7,0],[[0,1,2,0,2397.04,47002,[]],[8,3,4,6,289.60,453,[]],[8,3,4,1,198.18,1316,[1048.0]],[8,3,4,4,283.45,555,[]],[8,3,4,3,232.67,4357,[1068.0,1043.0,1143.0]],[8,3,4,8,266.02,373,[]],[8,3,4,2,215.99,141,[]]]],
				[[0,-6,6,0],[[0,1,2,0,2193.64,1036,[]],[8,3,3,1,162.92,16,[]]]],
				[[0,-5,5,0],[[0,1,2,0,2133.40,90302,[1375.0,1303.0,1355.0,1427.0]]]],
				[[0,-4,4,0],[[0,1,2,0,2100.43,21431,[]],[1,0,4,1,4469.59,1548,[]]]],
				[[0,-3,3,0],[[0,1,2,0,1952.20,78593,[]],[1,0,2,2,2442.93,3506,[1430.0]]]],
				[[0,-2,2,0],[[0,1,2,0,2212.08,23488,[]],[1,0,2,2,4142.15,3783,[]]]],
				[[0,-1,1,0],[[0,1,2,0,2262.76,93847,[]],[1,0,2,2,3949.45,79978,[1441.0,1406.0,1397.0]]]],
				[[0,0,0,0],[[0,1,2,0,2464.04,63433,[]],[1,0,4,1,3651.90,116182,[1436.0]]]],
				[[0,1,-1,0],[[0,1,2,0,2021.30,99526,[]],[1,0,2,1,4509.08,54036,[]]]],
				[[0,2,-2,0],[[0,1,2,0,2333.11,47429,[]],[1,0,2,1,3478.02,8323,[1202.0,1409.0]]]],
				[[0,3,-3,0],[[0,1,2,0,2233.11,37347,[]],[1,0,2,2,3922.73,6627,[1467.0,1436.0]],[4,2,4,1,312.97,3192,[1085.0,1000.0]],[4,2,4,3,314.71,997,[]]]],
				[[0,4,-4,0],[[0,1,2,0,2419.75,44582,[]],[4,2,4,2,157.26,1980,[1005.0,938.0]],[1,0,2,1,3889.41,4991,[1477.0,761.0]],[4,2,4,3,365.95,8121,[1063.0,1006.0,1081.0,1095.0,1056.0,1057.0,615.0]]]],
				[[0,5,-5,0],[[0,1,2,0,2028.21,110003,[]],[4,2,4,6,350.18,1505,[]],[4,2,4,1,170.52,164,[]],[4,2,4,3,271.26,1340,[1055.0]],[4,2,3,2,150.02,175,[]]]],
				[[0,6,-6,0],[[0,1,2,0,2390.56,45020,[]],[4,2,4,4,199.03,1224,[1059.0]],[4,2,4,1,354.45,1137,[]],[1,0,2,2,3850.58,3387,[1430.0]]]],
				[[0,7,-7,0],[[0,1,2,0,2225.68,105822,[]],[4,2,4,4,333.46,2122,[1028.0]],[4,2,4,2,252.41,13169,[987.0,1127.0,1139.0,991.0,1057.0,1079.0,1031.0,1000.0]],[4,2,4,3,225.35,2385,[1034.0,989.0]],[4,2,3,14,164.57,330,[]],[4,2,4,7,260.52,2689,[1036.0,1039.0]],[4,2,4,5,281.29,4861,[1068.0,1046.0,950.0,1026.0]],[4,2,1,12,152.22,303,[]],[4,2,0,8,402.92,1293,[1040.0]],[4,2,4,9,336.91,890,[]],[4,2,4,10,194.45,234,[]],[4,2,4,11,184.33,95,[]],[4,2,4,1,194.55,2587,[1020.0,1036.0]],[4,2,4,6,179.30,312,[]],[4,2,4,13,162.87,1313,[1052.0]]]],
				[[0,8,-8,0],[[0,1,2,0,1986.74,72323,[]],[4,2,3,7,146.52,2161,[1021.0,1060.0]],[4,2,4,17,221.44,312,[]],[4,2,3,2,155.27,5853,[1132.0,1038.0,1056.0,1036.0,987.0]],[4,2,4,8,354.57,3203,[1038.0,1021.0]],[4,2,4,5,291.15,2897,[1027.0,1084.0]],[4,2,4,4,256.81,1869,[1041.0]],[4,2,4,11,392.55,975,[]],[4,2,4,12,312.16,777,[]],[4,2,4,6,273.42,400,[]],[4,2,5,10,173.13,991,[647.0]],[4,2,4,3,287.99,741,[]],[4,2,4,16,342.17,2340,[1015.0]],[4,2,1,9,172.40,345,[]],[4,2,4,20,203.26,1418,[1020.0]],[4,2,3,1,169.51,2554,[1045.0,1028.0]],[4,2,4,19,230.62,162,[]],[4,2,4,18,200.36,166,[]],[4,2,4,13,198.47,183,[]]]],
				[[0,9,-9,0],[[0,1,2,0,1789.51,104290,[]],[4,2,4,1,228.87,5795,[1056.0,1046.0,1103.0,964.0,943.0]],[4,2,4,6,297.66,2080,[1028.0]],[4,2,4,3,388.22,4452,[1076.0,1068.0,952.0]],[4,2,4,2,208.87,7234,[1067.0,1117.0,1099.0,1108.0,1120.0,1009.0]],[4,2,4,10,325.82,968,[]],[4,2,4,16,377.47,645,[]],[4,2,4,18,183.11,62,[]],[4,2,4,5,197.42,1229,[1025.0]],[4,2,4,7,212.82,1338,[1028.0]],[4,2,4,4,293.23,1056,[]],[4,2,4,13,315.85,2120,[1025.0]],[4,2,4,12,317.62,1154,[]],[4,2,4,11,366.61,2031,[1021.0]],[4,2,4,14,281.34,837,[]],[4,2,4,17,238.96,344,[]],[4,2,3,9,154.58,174,[]],[4,2,4,8,220.09,3607,[1052.0,1048.0,1104.0]],[4,2,4,15,230.00,74,[]]]],
				[[1,-9,8,0],[[0,1,2,0,2238.79,89634,[]],[8,3,4,8,304.82,454,[]],[8,3,3,4,201.90,1285,[1049.0]],[8,3,4,7,264.10,621,[]],[8,3,4,2,284.71,555,[]],[8,3,4,10,234.38,174,[]],[8,3,4,1,246.18,660,[]],[8,3,4,3,189.50,235,[]]]],
				[[1,-8,7,0],[[0,1,4,0,4621.91,100898,[]],[8,3,4,2,198.23,3759,[1072.0,1017.0,1027.0]],[8,3,3,3,180.72,498,[]]]],
				[[1,-7,6,0],[[0,1,2,0,2816.17,94483,[]],[8,3,4,1,360.92,3699,[1088.0,1042.0]],[8,3,4,2,195.19,2643,[1057.0,1010.0]]]],
				[[1,-6,5,0],[[0,1,2,0,2895.99,117553,[]]]],
				[[1,-5,4,0],[[0,1,2,0,2081.28,5495,[]],[1,0,2,1,4679.80,3628,[]]]],
				[[1,-4,3,0],[[0,1,2,0,2275.80,16391,[]],[1,0,2,1,4473.21,1684,[]]]],
				[[1,-3,2,0],[[0,1,2,0,1950.34,52799,[]],[1,0,4,2,4242.31,1642,[]]]],
				[[1,-2,1,0],[[0,1,2,0,2819.91,73879,[]],[1,0,2,1,3114.53,6975,[1547.0,1517.0]]]],
				[[1,-1,0,0],[[0,1,2,0,2364.30,102254,[]],[1,0,2,1,3819.72,7626,[]]]],
				[[1,0,-1,0],[[0,1,2,0,2149.34,45888,[]],[1,0,2,2,2613.38,9266,[1513.0,1357.0]]]],
				[[1,1,-2,0],[[0,1,2,0,1758.74,19941,[]],[1,0,2,2,2546.48,10678,[641.0,1144.0,1509.0]],[1,0,2,1,2146.32,5033,[]],[4,2,4,3,200.74,314,[]]]],
				[[1,2,-3,0],[[0,1,2,0,2503.63,19840,[]],[1,0,2,1,4099.60,6948,[1520.0]],[4,2,4,2,249.15,309,[]]]],
				[[1,3,-4,0],[[0,1,2,0,2246.04,44807,[]],[1,0,2,1,4315.99,5301,[]],[4,2,4,2,269.78,974,[]]]],
				[[1,4,-5,0],[[0,1,2,0,2569.78,26129,[]],[4,2,4,1,164.81,5722,[1070.0,1080.0,1023.0,1030.0,1135.0]],[4,2,4,3,410.64,874,[]],[4,2,3,2,168.79,1398,[1032.0]],[4,2,4,4,167.87,1,[]]]],
				[[1,5,-6,0],[[0,1,2,0,2459.44,72273,[]],[4,2,4,1,315.93,2423,[1053.0]],[4,2,4,3,289.80,2048,[1056.0]],[4,2,4,2,248.93,422,[]],[4,2,4,11,195.48,148,[]],[4,2,4,5,230.66,260,[]],[4,2,4,6,229.41,239,[]],[4,2,5,7,157.53,229,[]],[4,2,4,10,228.43,158,[]],[4,2,4,9,142.64,1470,[1023.0]]]],
				[[1,6,-7,0],[[0,1,2,0,2184.16,99369,[]],[4,2,4,3,205.71,521,[]],[4,2,4,2,212.06,4612,[1063.0,1037.0,1024.0,1062.0]],[4,2,4,7,194.51,368,[]],[4,2,4,1,307.14,865,[]],[4,2,4,5,343.76,1117,[]],[4,2,5,6,153.47,885,[655.0]],[4,2,4,8,327.72,834,[]],[4,2,4,9,178.68,439,[]],[4,2,3,4,155.02,143,[]],[4,2,3,10,176.91,3442,[1056.0,977.0,1016.0]]]],
				[[1,7,-8,0],[[0,1,2,0,2141.17,36636,[]],[4,2,4,6,224.17,2372,[1033.0,1080.0]],[4,2,5,1,157.94,5235,[1061.0,608.0,628.0,593.0,610.0,645.0]],[4,2,5,4,146.44,1534,[648.0,627.0]],[4,2,4,2,289.05,1978,[1033.0]],[4,2,4,15,323.36,6289,[1053.0,973.0,1143.0,994.0,1035.0]],[4,2,4,3,188.75,3548,[1062.0,1043.0,1045.0]],[4,2,4,5,157.55,2260,[1030.0,1038.0]],[4,2,5,8,165.06,959,[658.0]],[4,2,5,9,146.28,958,[654.0]],[4,2,1,10,165.04,916,[656.0]],[4,2,4,11,286.58,1006,[]],[4,2,4,13,371.37,946,[]],[4,2,4,12,324.13,618,[]],[4,2,4,7,278.72,485,[]],[4,2,3,21,166.72,227,[]],[4,2,4,16,268.18,1505,[1019.0]],[4,2,4,14,211.60,456,[]],[4,2,4,22,195.14,312,[]],[4,2,4,18,174.47,197,[]]]],
				[[1,8,-9,0],[[0,1,2,0,2229.79,75540,[1385.0]],[4,2,5,19,135.40,257,[]],[4,2,4,10,228.41,1298,[1014.0]],[4,2,3,2,153.50,1107,[1010.0]],[4,2,4,11,289.99,784,[]],[4,2,4,8,340.51,1760,[1018.0]],[4,2,4,5,312.55,2083,[1026.0]],[4,2,4,6,350.88,1928,[1024.0]],[4,2,1,4,155.41,1602,[642.0,617.0]],[4,2,3,16,160.65,2312,[1013.0,1028.0]],[4,2,4,1,197.61,2368,[1055.0,985.0]],[4,2,4,13,311.34,950,[]],[4,2,4,12,346.01,1043,[]],[4,2,4,15,282.69,533,[]],[4,2,1,7,163.65,341,[]],[4,2,5,18,176.52,259,[]],[4,2,3,21,156.96,64,[]],[4,2,1,17,143.85,278,[]],[4,2,4,20,186.02,203,[]],[4,2,3,3,164.30,96,[]]]],
				[[2,-9,7,0],[[0,1,2,0,2204.70,39144,[]],[8,3,4,2,330.21,2610,[1110.0]],[8,3,4,1,197.07,505,[]],[8,3,4,3,188.98,753,[]],[8,3,4,4,189.90,1526,[1020.0]],[8,3,4,5,203.04,220,[]]]],
				[[2,-8,6,0],[[0,1,2,0,2358.58,31359,[]],[8,3,4,1,342.94,538,[]],[8,3,4,2,215.48,262,[]],[8,3,4,3,194.88,1499,[1071.0]]]],
				[[2,-7,5,0],[[0,1,2,0,2200.60,42379,[]],[8,3,3,1,146.27,717,[]]]],
				[[2,-6,4,0],[[0,1,2,0,2646.78,71439,[]]]],
				[[2,-5,3,0],[[0,1,2,0,2132.21,97409,[]],[1,0,4,1,4553.74,5199,[1566.0,1397.0]]]],
				[[2,-4,2,0],[[0,1,1,0,2334.20,121632,[]]]],
				[[2,-3,1,0],[[0,1,2,0,2263.73,108580,[]],[1,0,2,1,4493.83,5134,[]]]],
				[[2,-2,0,0],[[0,1,2,0,2343.61,87766,[]],[1,0,2,2,2309.09,3544,[]],[1,0,3,1,1947.40,100,[]]]],
				[[2,-1,-1,0],[[0,1,2,0,2021.08,105751,[]],[1,0,2,2,3981.16,6930,[]]]],
				[[2,0,-2,0],[[0,1,2,0,2350.29,101020,[]],[1,0,2,1,2397.07,2244,[]],[1,0,2,2,2022.40,5106,[1331.0]]]],
				[[2,1,-3,0],[[0,1,2,0,2157.35,50656,[]],[1,0,2,1,4427.82,6804,[]],[4,2,4,2,201.47,1503,[1067.0]]]],
				[[2,2,-4,0],[[0,1,2,0,2229.27,80008,[]],[4,2,4,3,237.28,5147,[1096.0,1083.0,1084.0,1068.0]],[8,3,3,5,173.13,1501,[1076.0]]]],
				[[2,3,-5,0],[[0,1,2,0,2511.61,68249,[]],[4,2,4,1,327.23,1407,[]],[1,0,2,2,3962.65,1830,[]]]],
				[[2,4,-6,0],[[0,1,2,0,2383.97,40791,[]],[4,2,4,4,391.49,1148,[674.0]],[4,2,4,2,169.75,6786,[1063.0,1112.0,1147.0,1037.0,1034.0,1067.0]],[4,2,4,1,312.96,1067,[]],[4,2,4,3,357.29,487,[]],[4,2,4,5,223.46,724,[]],[4,2,4,6,307.37,571,[]],[4,2,4,7,200.24,496,[]],[4,2,4,8,201.47,194,[]],[4,2,4,9,204.52,275,[]],[4,2,3,10,153.09,725,[]],[4,2,4,11,200.61,326,[]]]],
				[[2,5,-7,0],[[0,1,2,0,2713.82,76928,[]],[4,2,4,9,182.19,515,[]],[4,2,4,2,215.63,11264,[978.0,1021.0,944.0,1183.0,1162.0,1105.0,1059.0,1071.0]],[4,2,4,4,337.34,2164,[1037.0]],[4,2,4,1,303.38,1308,[]],[4,2,4,3,321.20,632,[]],[4,2,4,5,232.31,541,[]],[4,2,5,7,178.77,390,[]],[4,2,5,8,153.33,345,[]],[4,2,4,11,222.24,309,[]],[4,2,3,6,202.13,87,[]],[4,2,4,10,180.81,1566,[1012.0]]]],
				[[2,6,-8,0],[[0,1,2,0,1921.49,111037,[]],[4,2,1,3,164.83,2825,[651.0,605.0,587.0,588.0]],[4,2,3,11,180.14,1248,[1034.0]],[4,2,1,2,149.70,2196,[648.0,592.0,608.0]],[4,2,4,8,320.34,2710,[1035.0,1026.0]],[4,2,4,5,362.13,1674,[1041.0]],[4,2,4,6,306.31,2042,[1020.0]],[4,2,5,4,151.84,1567,[650.0,634.0]],[4,2,3,17,138.79,79,[]],[4,2,4,9,230.73,2314,[1030.0]],[4,2,4,18,236.99,257,[]],[4,2,4,1,269.97,1884,[1033.0]],[4,2,4,12,321.16,2847,[1033.0,936.0]],[4,2,4,13,266.98,1668,[1049.0]],[4,2,5,14,137.63,309,[]],[4,2,3,10,161.92,1376,[1024.0]],[4,2,5,16,160.30,281,[]],[4,2,3,7,169.31,281,[]]]],
				[[2,7,-9,0],[[0,1,2,0,2456.71,6825,[]],[4,2,4,13,360.13,1093,[]],[4,2,1,1,159.49,2173,[638.0,575.0,579.0]],[4,2,4,3,177.46,3921,[1030.0,1026.0,1027.0]],[4,2,3,4,174.37,3394,[1022.0,949.0,1040.0]],[4,2,4,5,329.56,3117,[1036.0,1008.0]],[4,2,4,16,271.56,529,[]],[4,2,4,18,235.14,269,[]],[4,2,4,8,256.61,553,[]],[4,2,1,9,144.31,1547,[634.0,602.0]],[4,2,4,10,224.45,4042,[1068.0,1050.0,1001.0]],[4,2,4,19,223.12,264,[]],[4,2,4,14,268.34,944,[]],[4,2,5,12,147.88,912,[633.0]],[4,2,4,15,350.09,693,[]],[4,2,1,2,152.27,307,[]],[4,2,5,6,176.23,300,[]],[4,2,4,7,190.98,2507,[1029.0,1038.0]],[4,2,4,11,185.78,43,[]],[4,2,4,17,176.04,283,[]]]],
				[[3,-9,6,0],[[0,1,2,0,2115.60,31221,[]],[8,3,4,1,162.20,1459,[1144.0]],[8,3,4,2,235.52,235,[]]]],
				[[3,-8,5,0],[[0,1,2,0,2378.60,113410,[]]]],
				[[3,-7,4,0],[[0,1,2,0,1917.90,53984,[]]]],
				[[3,-6,3,0],[[0,1,2,0,2509.59,74281,[]]]],
				[[3,-5,2,0],[[0,1,2,0,2292.31,32605,[]]]],
				[[3,-4,1,0],[[0,1,2,0,2279.19,120211,[]],[1,0,4,1,4333.75,3315,[1546.0]]]],
				[[3,-3,0,0],[[0,1,2,0,2224.00,38601,[]],[1,0,3,2,2308.94,482,[]]]],
				[[3,-2,-1,0],[[0,1,2,0,2507.66,83725,[]],[1,0,4,1,2434.67,6954,[1559.0,1442.0,681.0]]]],
				[[3,-1,-2,0],[[0,1,2,0,2461.49,101508,[]],[1,0,2,1,4237.84,73947,[640.0,1266.0,1327.0,1559.0]]]],
				[[3,0,-3,0],[[0,1,2,0,2005.41,92829,[]],[1,0,2,1,4571.78,76032,[639.0]]]],
				[[3,1,-4,0],[[0,1,2,0,2216.09,115227,[]],[4,2,4,1,453.17,3688,[1080.0,1063.0]],[4,2,4,2,257.55,2840,[1077.0,1069.0]],[4,2,4,4,340.34,1636,[]],[4,2,4,3,233.52,260,[]],[4,2,4,5,210.20,1467,[1080.0]],[4,2,3,6,188.36,308,[]],[8,3,3,7,190.90,46,[]]]],
				[[3,2,-5,0],[[0,1,2,0,2288.84,52701,[]],[4,2,4,1,413.43,1656,[1084.0]],[4,2,4,2,376.42,949,[]],[1,0,2,4,3882.73,5136,[639.0,691.0]]]],
				[[3,3,-6,0],[[0,1,2,0,2105.89,49360,[]],[4,2,4,1,295.84,1893,[1057.0]],[4,2,4,2,343.56,2014,[1064.0]],[4,2,4,7,359.11,473,[]],[4,2,4,4,355.89,1118,[673.0]],[4,2,4,8,267.46,2244,[1032.0]],[4,2,3,3,203.85,452,[]]]],
				[[3,4,-7,0],[[0,1,2,0,2403.67,33924,[]],[4,2,4,9,291.19,598,[]],[4,2,4,2,363.24,7430,[1070.0,1085.0,1103.0,1018.0,627.0,634.0,660.0]],[4,2,4,1,206.21,3700,[1151.0,1047.0,1067.0]],[4,2,4,4,279.55,860,[]],[4,2,4,5,317.66,874,[]],[4,2,4,6,382.21,709,[]],[4,2,4,7,280.59,571,[]],[4,2,4,8,222.20,1923,[1048.0]],[4,2,4,3,213.00,2569,[1047.0,1023.0]],[4,2,4,10,176.65,279,[]]]],
				[[3,5,-8,0],[[0,1,2,0,1946.02,103129,[]],[4,2,4,7,221.02,1485,[1049.0]],[4,2,3,5,175.25,1074,[1049.0]],[4,2,4,1,330.36,2118,[1043.0]],[4,2,4,3,150.12,3424,[1053.0,1050.0,1033.0]],[4,2,4,4,238.42,1511,[1046.0]],[4,2,4,2,392.41,3032,[1042.0]],[4,2,4,6,308.20,3461,[1040.0,1035.0]],[4,2,4,9,320.42,774,[]],[4,2,4,8,356.71,1199,[]],[4,2,4,11,314.62,5451,[1048.0,1032.0,1090.0,1002.0]],[4,2,5,12,148.21,335,[]],[4,2,4,10,186.54,1388,[1067.0]],[4,2,4,17,193.62,54,[]],[4,2,4,14,218.23,1785,[1031.0]],[4,2,3,15,158.86,116,[]],[4,2,4,16,182.92,338,[]]]],
				[[3,6,-9,0],[[0,1,2,0,2092.37,73289,[]],[4,2,4,6,300.49,2903,[1018.0,1026.0]],[4,2,4,2,330.62,2765,[1036.0,953.0]],[4,2,4,3,210.26,4609,[1058.0,1053.0,994.0,1006.0]],[4,2,4,8,276.50,4979,[1087.0,1047.0,949.0,1050.0]],[4,2,3,21,182.50,1477,[1020.0]],[4,2,4,4,222.26,4450,[1055.0,1053.0,1035.0]],[4,2,4,9,168.14,1322,[1026.0]],[4,2,4,15,217.25,131,[]],[4,2,4,12,377.14,876,[]],[4,2,5,10,155.48,979,[643.0]],[4,2,1,11,147.32,954,[646.0]],[4,2,4,7,280.45,925,[]],[4,2,4,13,284.53,1123,[]],[4,2,4,14,265.72,605,[]],[4,2,1,16,163.83,378,[]],[4,2,4,19,215.63,2656,[1027.0,970.0]],[4,2,4,17,207.51,422,[]],[4,2,3,20,148.98,464,[]],[4,2,3,1,168.89,225,[]],[4,2,4,5,158.25,2,[]]]],
				[[4,-9,5,0],[[0,1,2,0,2044.50,2284,[]],[8,3,4,1,234.72,1666,[1127.0]],[8,3,3,2,179.46,62,[]]]],
				[[4,-8,4,0],[[0,1,2,0,1989.18,42457,[1381.0]]]],
				[[4,-7,3,0],[[0,1,2,0,2167.03,37820,[]]]],
				[[4,-6,2,0],[[0,1,2,0,1882.49,87360,[]]]],
				[[4,-5,1,0],[[0,1,2,0,1967.86,5435,[]],[1,0,4,1,2624.74,1874,[642.0]]]],
				[[4,-4,0,0],[[0,1,2,0,2065.22,76785,[]],[1,0,4,1,3720.22,5268,[1597.0,1389.0]]]],
				[[4,-3,-1,0],[[0,1,2,0,2478.92,23022,[]],[1,0,4,1,2470.62,3699,[1390.0]]]],
				[[4,-2,-2,0],[[0,1,2,0,2243.83,114876,[]],[1,0,4,1,2993.99,970,[]]]],
				[[4,-1,-3,0],[[0,1,2,0,2443.02,117645,[]],[1,0,4,2,2094.67,1689,[1505.0]],[4,2,4,1,272.82,592,[]]]],
				[[4,0,-4,0],[[0,1,2,0,2413.69,74673,[]],[4,2,4,3,332.60,3199,[1083.0,1131.0]],[4,2,4,2,327.61,983,[]],[1,0,3,1,1848.83,57,[]],[4,2,4,4,234.94,294,[]]]],
				[[4,1,-5,0],[[0,1,2,0,2230.26,110887,[]],[4,2,4,4,235.15,5063,[1057.0,1137.0,1002.0,1059.0]],[1,0,2,3,4018.80,1665,[]],[4,2,3,1,251.81,207,[]]]],
				[[4,2,-6,0],[[0,1,2,0,2526.18,95064,[]],[4,2,4,2,322.80,1636,[1064.0]],[4,2,4,6,308.83,2978,[1054.0,1016.0]],[4,2,4,9,233.71,1754,[1049.0]],[4,2,4,4,229.51,1269,[1064.0]],[4,2,4,5,307.71,792,[]],[4,2,4,3,324.01,906,[]],[4,2,3,1,209.58,82,[]],[4,2,4,7,169.03,1762,[1049.0]],[4,2,4,8,217.23,2845,[1062.0,1085.0]]]],
				[[4,3,-7,0],[[0,1,2,0,2658.73,100971,[]],[4,2,4,7,462.74,839,[]],[4,2,3,10,176.85,245,[]],[4,2,4,1,374.37,1783,[664.0,607.0]],[4,2,4,8,338.09,444,[]],[4,2,4,4,383.49,1515,[]],[4,2,4,6,306.93,444,[]],[4,2,4,3,243.02,544,[]],[4,2,3,11,201.42,209,[]],[4,2,3,9,178.08,125,[]],[4,2,4,2,234.62,1530,[1044.0]]]],
				[[4,4,-8,0],[[0,1,2,0,1937.51,32872,[]],[4,2,4,6,331.09,1023,[]],[4,2,4,1,357.94,4239,[1080.0,1151.0,988.0]],[4,2,4,5,317.38,3765,[1076.0,1050.0,969.0]],[4,2,4,8,337.10,959,[]],[4,2,4,10,408.61,2886,[1038.0]],[4,2,4,4,308.25,1888,[1027.0]],[4,2,4,7,370.29,994,[]],[4,2,4,2,344.83,873,[]],[4,2,4,9,318.04,818,[]],[4,2,4,12,244.31,565,[]],[8,3,4,13,233.75,3233,[1083.0,1031.0]],[4,2,4,3,205.58,338,[]],[4,2,4,11,228.43,328,[]],[4,2,4,16,263.80,375,[]],[4,2,4,15,224.41,320,[]],[4,2,4,14,176.54,33,[]],[4,2,3,17,186.17,24,[]]]],
				[[4,5,-9,0],[[0,1,2,0,2482.03,22728,[]],[4,2,4,13,292.39,4525,[1078.0,1090.0,1008.0]],[4,2,4,3,336.31,8256,[1091.0,1082.0,1085.0,1066.0,1056.0,1052.0]],[4,2,4,2,339.87,2920,[1031.0,928.0]],[4,2,3,9,157.39,1199,[1014.0]],[4,2,4,11,299.84,1728,[1002.0]],[4,2,4,7,350.08,2389,[1016.0]],[4,2,4,5,356.35,810,[]],[4,2,4,8,341.04,1880,[1006.0]],[4,2,4,4,185.13,2688,[1023.0,1028.0]],[4,2,4,1,246.97,1970,[1026.0]],[4,2,4,6,260.67,643,[]],[4,2,4,16,295.65,891,[]],[4,2,3,10,188.87,1493,[1040.0]],[4,2,4,12,171.55,58,[]],[4,2,3,14,165.19,2485,[1036.0,1040.0]],[4,2,3,15,147.88,2,[]]]],
				[[5,-9,4,0],[[0,1,2,0,2335.88,78718,[]]]],
				[[5,-8,3,0],[[0,1,2,0,2520.78,92595,[]]]],
				[[5,-7,2,0],[[0,1,2,0,2656.81,97130,[]]]],
				[[5,-6,1,0],[[0,1,2,0,2098.94,118595,[1370.0]]]],
				[[5,-5,0,0],[[0,1,2,0,2061.69,95189,[]],[1,0,3,1,2282.40,8592,[1517.0,651.0,653.0,1440.0,674.0]],[1,0,3,2,2287.15,71,[]]]],
				[[5,-4,-1,0],[[0,1,2,0,2298.81,70240,[]],[1,0,3,1,2486.01,108,[]]]],
				[[5,-3,-2,0],[[0,1,2,0,2511.84,35355,[]],[4,2,4,3,257.69,293,[]],[4,2,3,2,203.76,1828,[1075.0]]]],
				[[5,-2,-3,0],[[0,1,2,0,2077.80,65556,[1424.0]],[1,0,4,1,2783.90,3576,[640.0]],[4,2,4,2,207.71,347,[]],[8,3,4,3,159.48,144,[]]]],
				[[5,-1,-4,0],[[0,1,2,0,2489.62,17153,[]],[1,0,4,1,4003.79,3307,[1491.0]],[4,2,4,2,245.27,37,[]]]],
				[[5,0,-5,0],[[0,1,2,0,2157.45,70511,[]],[8,3,4,4,249.36,8102,[1051.0,983.0,1064.0,994.0,1058.0,1059.0,1081.0]],[4,2,4,6,221.43,3924,[1102.0,1101.0,1119.0]],[8,3,4,1,252.68,514,[]],[8,3,4,2,239.16,403,[]],[4,2,4,5,245.30,5027,[1064.0,1182.0,1114.0,1056.0]],[4,2,4,3,182.93,41,[]]]],
				[[5,1,-6,0],[[0,1,2,0,1926.30,120557,[]],[4,2,3,2,176.93,2115,[1054.0,1018.0]],[8,3,4,3,348.67,1108,[]],[4,2,3,5,241.13,2607,[1056.0,1089.0]],[4,2,4,4,243.15,1667,[1079.0]],[4,2,4,9,338.00,481,[]],[4,2,4,6,305.15,816,[]],[8,3,4,8,324.57,2451,[1039.0]],[4,2,3,1,174.96,204,[]],[4,2,3,7,161.46,110,[]],[4,2,4,10,183.77,6277,[1087.0,1068.0,1015.0,1041.0,1013.0]],[4,2,4,11,190.56,156,[]]]],
				[[5,2,-7,0],[[0,1,2,0,2114.24,94988,[]],[4,2,4,10,321.27,3994,[1062.0,960.0,1051.0]],[4,2,4,2,337.24,2978,[1050.0,992.0]],[4,2,3,3,199.09,2422,[1027.0,1050.0]],[4,2,4,5,353.01,682,[]],[8,3,4,9,338.96,959,[]],[4,2,4,1,275.85,4043,[1064.0,963.0,1059.0]],[4,2,4,4,376.22,5294,[1055.0,1020.0,979.0,1073.0]],[4,2,4,6,361.51,510,[]],[4,2,3,7,195.15,335,[]]]],
				[[5,3,-8,0],[[0,1,2,0,2396.74,118196,[]],[4,2,4,3,353.70,3060,[1040.0,1119.0]],[4,2,4,4,238.62,1394,[1039.0]],[4,2,4,1,297.96,3779,[1065.0,1057.0,948.0]],[4,2,4,6,161.72,2355,[1029.0,1026.0]],[4,2,4,5,193.65,2237,[1037.0,1063.0]],[4,2,4,9,208.04,1163,[1037.0]],[4,2,4,7,199.83,1277,[1035.0]],[4,2,3,14,212.01,102,[]],[4,2,4,2,417.32,704,[]],[4,2,4,10,342.99,5252,[1066.0,985.0,1020.0,1034.0]],[4,2,4,13,340.49,557,[]],[4,2,4,11,180.97,127,[]],[4,2,4,12,190.66,127,[]],[4,2,3,8,193.22,14494,[848.0,1081.0,1069.0,1080.0,1074.0,1043.0,1036.0,1039.0]],[4,2,3,15,189.10,1538,[1032.0]]]],
				[[5,4,-9,0],[[0,1,2,0,1913.60,58479,[]],[4,2,4,3,256.59,2465,[1071.0,943.0]],[4,2,4,1,331.94,3369,[1054.0,1051.0]],[4,2,4,4,352.95,1863,[1044.0]],[4,2,4,14,329.63,758,[]],[4,2,4,5,291.95,1650,[1051.0]],[4,2,4,9,180.20,1085,[1013.0]],[4,2,4,17,229.00,135,[]],[4,2,4,6,262.86,359,[]],[4,2,4,10,155.10,2152,[1003.0,1019.0]],[8,3,4,8,317.37,1047,[]],[4,2,4,11,342.35,1133,[]],[4,2,4,13,377.55,760,[]],[4,2,4,12,377.42,2911,[1040.0,983.0]],[4,2,4,2,253.07,241,[]],[4,2,3,15,171.89,449,[]],[4,2,4,16,214.50,305,[]],[4,2,3,7,147.81,46,[]]]],
				[[6,-9,3,0],[[0,1,2,0,2263.63,106332,[]]]],
				[[6,-8,2,0],[[0,1,2,0,2394.64,28034,[]]]],
				[[6,-7,1,0],[[0,1,2,0,2177.72,96627,[]]]],
				[[6,-6,0,0],[[0,1,2,0,2371.90,98605,[1359.0]]]],
				[[6,-5,-1,0],[[0,1,2,0,2328.15,89043,[]]]],
				[[6,-4,-2,0],[[0,1,2,0,2231.00,88807,[]]]],
				[[6,-3,-3,0],[[0,1,2,0,1823.53,1018,[]],[1,0,4,1,2113.72,141,[]]]],
				[[6,-2,-4,0],[[0,1,2,0,2681.49,110757,[]],[8,3,4,1,255.42,3754,[1098.0,1031.0,1060.0]],[8,3,4,2,199.32,2640,[1067.0,1049.0]],[4,2,4,4,212.91,459,[]],[8,3,4,6,172.84,301,[]],[4,2,4,5,250.19,1417,[1083.0]],[4,2,4,3,218.99,3836,[1070.0,1097.0,1025.0]]]],
				[[6,-1,-5,0],[[0,1,2,0,2294.26,19236,[]],[8,3,3,9,174.42,468,[]],[8,3,3,6,171.58,2569,[1067.0,1097.0]],[4,2,4,2,303.39,1376,[1082.0]],[4,2,4,3,237.49,2689,[1060.0,1086.0]],[4,2,4,1,207.61,246,[]]]],
				[[6,0,-6,0],[[0,1,2,0,2210.91,69311,[]],[8,3,4,6,194.88,3371,[1062.0,1033.0,985.0]],[4,2,8,3,212.97,1486,[1065.0]],[4,2,4,2,204.86,1558,[1059.0]],[4,2,4,7,184.80,1459,[1050.0]],[4,2,4,1,308.35,933,[]],[4,2,4,4,456.67,1298,[]],[4,2,4,5,386.09,1283,[]],[4,2,4,10,198.64,1675,[1006.0]],[4,2,4,9,282.51,1538,[1047.0]],[4,2,4,11,280.00,340,[]]]],
				[[6,1,-7,0],[[0,1,2,0,2251.23,33856,[]],[4,2,3,4,181.42,2178,[1044.0,1022.0]],[4,2,4,14,192.04,298,[]],[4,2,4,2,316.98,3195,[1038.0,970.0]],[4,2,4,12,325.17,191,[]],[4,2,4,5,337.46,712,[]],[4,2,3,6,154.74,1060,[1054.0]],[4,2,4,10,305.70,1905,[1036.0]],[4,2,4,7,421.78,1713,[1051.0]],[4,2,4,13,232.49,439,[]],[4,2,4,1,259.02,426,[]],[4,2,3,8,161.29,373,[]],[4,2,4,3,225.76,535,[]],[4,2,4,9,181.53,5,[]]]],
				[[6,2,-8,0],[[0,1,2,0,2638.61,60392,[]],[4,2,4,14,224.46,217,[]],[4,2,4,8,262.78,2931,[1042.0,1038.0]],[4,2,4,3,327.11,2867,[1042.0,1036.0]],[4,2,4,6,294.25,1904,[1022.0]],[4,2,4,10,335.70,787,[]],[4,2,4,2,331.62,680,[]],[8,3,4,15,186.53,588,[]],[4,2,4,9,233.68,3667,[1072.0,982.0,1023.0]],[4,2,4,11,444.45,692,[]],[4,2,4,5,308.12,852,[]],[4,2,4,1,310.53,881,[]],[4,2,4,12,333.34,576,[]],[4,2,4,4,190.33,164,[]]]],
				[[6,3,-9,0],[[0,1,2,0,2361.04,41646,[]],[4,2,4,5,316.65,4810,[1142.0,981.0,1028.0,1084.0]],[4,2,4,2,357.51,4238,[1074.0,1125.0,1104.0]],[4,2,4,7,324.63,585,[]],[4,2,4,4,344.61,2685,[1034.0,1092.0]],[4,2,4,10,208.20,1393,[1019.0]],[4,2,4,3,179.67,1148,[1020.0]],[4,2,4,16,244.46,468,[]],[4,2,4,12,338.90,704,[]],[4,2,4,8,336.94,773,[]],[4,2,4,9,341.75,765,[]],[4,2,4,1,267.93,4402,[1080.0,1037.0,1052.0]],[4,2,4,11,261.25,597,[]],[4,2,4,17,224.93,201,[]],[4,2,4,14,272.31,1611,[1025.0]],[4,2,4,15,317.14,445,[]],[4,2,3,6,172.94,71,[]]]],
				[[7,-9,2,0],[[0,1,2,0,1958.75,16001,[]]]],
				[[7,-8,1,0],[[0,1,2,0,2153.62,52574,[]]]],
				[[7,-7,0,0],[[0,1,2,0,2364.31,35887,[]]]],
				[[7,-6,-1,0],[[0,1,2,0,2427.52,11225,[]]]],
				[[7,-5,-2,0],[[0,1,2,0,2547.70,22039,[]]]],
				[[7,-4,-3,0],[[0,1,2,0,2360.33,24296,[]],[4,2,4,1,291.67,292,[]],[4,2,3,2,199.22,45,[]]]],
				[[7,-3,-4,0],[[0,1,2,0,2285.86,44073,[]],[4,2,3,1,208.71,5141,[1086.0,1103.0,1083.0,1064.0]],[4,2,4,2,398.12,781,[]],[8,3,4,3,205.32,436,[]],[8,3,4,4,174.80,1579,[1064.0]],[8,3,4,5,188.76,125,[]]]],
				[[7,-2,-5,0],[[0,1,2,0,2098.48,66145,[]],[8,3,4,5,357.48,2394,[1029.0]],[4,2,4,1,218.70,6234,[1077.0,1136.0,1100.0,1065.0,991.0]],[8,3,4,2,172.08,1194,[1068.0]],[4,2,4,3,386.93,752,[]],[4,2,4,4,304.20,897,[]],[4,2,4,9,264.90,4090,[1077.0,1131.0,1035.0]],[8,3,4,7,289.15,469,[]],[4,2,4,6,228.43,3767,[1077.0,1102.0,1050.0]]]],
				[[7,-1,-6,0],[[0,1,2,0,2254.05,92932,[]],[4,2,4,7,282.90,2572,[1043.0,1019.0]],[8,3,4,1,287.17,4029,[1079.0,991.0,990.0]],[4,2,4,4,276.03,2464,[1054.0,1035.0]],[8,3,4,8,268.89,308,[]],[4,2,4,3,247.48,1864,[1047.0]],[4,2,4,5,324.49,399,[]],[4,2,4,6,332.89,515,[]],[8,3,4,2,199.00,241,[]],[4,2,3,10,211.60,104,[]],[4,2,4,9,205.46,1528,[1068.0]],[8,3,4,11,170.99,45,[]]]],
				[[7,0,-7,0],[[0,1,1,0,2204.48,121596,[]],[8,3,4,5,254.02,2308,[1048.0,950.0]],[4,2,4,9,412.43,1505,[]],[8,3,4,1,186.89,2161,[1052.0,1062.0]],[4,2,4,7,347.88,1586,[1060.0]],[4,2,4,10,283.66,542,[]],[4,2,4,3,239.41,8512,[1073.0,1160.0,1024.0,1035.0,1118.0,1082.0,1043.0]],[4,2,4,12,343.79,490,[]],[8,3,4,2,241.50,1730,[1017.0]],[4,2,4,11,426.46,661,[]],[4,2,4,13,251.71,207,[]],[4,2,4,6,317.57,302,[]],[8,3,4,8,195.18,1404,[1022.0]],[8,3,4,4,220.22,298,[]],[4,2,4,17,226.76,4904,[1089.0,1097.0,977.0,1057.0]],[4,2,3,15,166.33,250,[]],[4,2,4,16,235.82,250,[]],[4,2,4,14,206.16,1168,[1027.0]]]],
				[[7,1,-8,0],[[0,1,2,0,2335.86,79569,[]],[8,3,4,12,354.75,4294,[1060.0,971.0,1017.0]],[4,2,4,10,345.91,815,[652.0]],[4,2,4,1,388.74,2765,[1051.0,1124.0]],[4,2,4,4,341.88,2585,[624.0,651.0,629.0]],[4,2,4,3,342.72,3217,[1043.0,1035.0]],[4,2,4,14,344.80,1744,[1039.0]],[4,2,4,7,400.20,1848,[1029.0]],[8,3,4,13,322.52,2463,[1037.0]],[8,3,4,15,214.62,435,[]],[8,3,4,11,257.17,2741,[1038.0,1003.0]],[4,2,4,5,350.87,868,[]],[8,3,4,9,197.97,571,[]],[4,2,4,6,250.69,305,[]],[4,2,4,2,300.29,165,[]],[4,2,4,8,274.34,162,[]],[4,2,4,16,258.85,140,[]]]],
				[[7,2,-9,0],[[0,1,2,0,2215.16,76282,[]],[4,2,3,3,328.69,7438,[1074.0,1048.0,1030.0,1067.0,1079.0,1036.0]],[4,2,3,8,175.99,1813,[1018.0]],[4,2,3,10,426.73,2461,[1040.0]],[8,3,3,1,355.44,3587,[1066.0,1024.0]],[8,3,3,15,332.01,991,[]],[4,2,3,13,276.89,3446,[1056.0,1080.0]],[4,2,3,7,306.81,1605,[1035.0]],[4,2,3,9,329.89,2653,[1047.0,1039.0]],[4,2,3,2,196.67,1319,[1013.0]],[8,3,3,4,363.16,914,[]],[4,2,3,11,331.25,885,[]],[8,3,3,12,350.32,865,[]],[4,2,3,16,386.86,685,[]],[8,3,3,5,252.63,446,[]]]],
				[[8,-9,1,0],[[0,1,2,0,2272.73,94876,[]]]],
				[[8,-8,0,0],[[0,1,2,0,2365.24,105647,[]]]],
				[[8,-7,-1,0],[[0,1,2,0,2520.95,90117,[]],[8,3,4,1,193.82,1249,[1019.0]]]],
				[[8,-6,-2,0],[[0,1,2,0,2268.43,33332,[]],[4,2,3,1,211.61,299,[]],[8,3,4,5,157.00,149,[]],[8,3,3,3,140.13,229,[]],[8,3,4,4,180.83,1580,[1039.0]]]],
				[[8,-5,-3,0],[[0,1,2,0,2623.92,19300,[]],[4,2,3,7,206.35,2484,[1038.0,1026.0]],[8,3,4,2,218.54,401,[]],[8,3,4,3,199.41,2873,[1017.0,1089.0]],[4,2,4,1,258.17,284,[]],[8,3,4,4,168.49,204,[]],[8,3,3,6,158.15,1497,[1040.0]],[8,3,3,5,149.47,2529,[1016.0,1110.0]]]],
				[[8,-4,-4,0],[[0,1,2,0,2048.37,60230,[]],[8,3,4,7,303.27,531,[]],[8,3,4,9,208.79,379,[]],[8,3,4,3,216.66,1686,[1050.0]],[4,2,4,4,297.13,1343,[1050.0]],[4,2,4,2,304.87,292,[]],[8,3,4,6,223.30,669,[]]]],
				[[8,-3,-5,0],[[0,1,2,0,2469.16,47324,[]],[8,3,4,1,270.42,2976,[1031.0,1022.0]],[8,3,4,7,281.18,436,[]],[8,3,4,3,306.46,1579,[1047.0]],[4,2,4,5,309.04,2820,[1040.0,1054.0]],[4,2,4,4,213.61,1328,[1054.0]],[4,2,4,6,355.48,3903,[1082.0,991.0,1046.0]],[8,3,4,2,271.45,407,[]],[8,3,4,8,213.86,1679,[1020.0]],[8,3,4,9,258.07,1765,[1046.0]],[4,2,4,11,297.33,382,[]],[8,3,3,10,192.58,103,[]]]],
				[[8,-2,-6,0],[[0,1,2,0,2128.47,18898,[1366.0]],[4,2,4,14,293.22,600,[]],[4,2,4,1,279.24,6237,[1095.0,1111.0,1075.0,994.0,1079.0]],[8,3,4,5,295.16,2608,[1028.0,1093.0]],[4,2,4,3,385.87,1779,[1052.0]],[8,3,4,15,242.04,364,[]],[8,3,4,6,270.78,5884,[1080.0,1063.0,1024.0,1029.0]],[8,3,4,8,180.18,1261,[1031.0]],[4,2,4,7,361.59,4005,[1079.0,1043.0]],[8,3,4,10,235.67,1944,[1020.0]],[8,3,4,9,317.31,718,[]],[8,3,4,13,287.67,411,[]],[8,3,4,2,202.53,3961,[1068.0,1122.0,1008.0]],[4,2,4,11,237.12,248,[]],[4,2,4,12,236.71,247,[]],[4,2,4,4,236.28,259,[]],[8,3,4,16,163.28,236,[]]]],
				[[8,-1,-7,0],[[0,1,2,0,2110.32,80986,[]],[8,3,4,4,374.14,3921,[1072.0,1082.0,1014.0]],[8,3,4,17,223.34,1456,[1044.0]],[8,3,4,9,335.61,2578,[1036.0,1050.0]],[8,3,4,19,197.97,147,[]],[4,2,4,12,184.90,1203,[1007.0]],[4,2,4,2,311.76,6359,[1064.0,1073.0,1033.0,1028.0,1048.0]],[4,2,4,15,299.16,352,[]],[4,2,4,8,320.25,1488,[1028.0]],[8,3,4,3,281.23,1509,[1025.0]],[8,3,4,5,243.46,1259,[1017.0]],[8,3,4,11,198.14,1177,[1014.0]],[8,3,4,6,291.20,753,[]],[8,3,3,7,156.42,827,[]],[8,3,4,14,244.48,357,[]],[8,3,4,10,176.18,3098,[1018.0,961.0]],[8,3,4,13,225.67,162,[]],[8,3,4,16,236.71,288,[]],[8,3,4,1,197.59,5741,[1082.0,1106.0,1103.0,945.0,1047.0]],[4,2,4,18,165.50,69,[]]]],
				[[8,0,-8,0],[[0,1,2,0,2413.89,51387,[]],[8,3,4,1,326.63,7050,[1087.0,1037.0,1069.0,1022.0,1115.0]],[8,3,3,16,188.63,244,[]],[4,2,4,11,356.84,1144,[]],[8,3,3,9,351.49,1033,[]],[4,2,3,5,300.05,1398,[1045.0]],[4,2,3,6,219.69,2863,[1025.0,1027.0]],[4,2,4,15,318.95,500,[]],[8,3,3,14,344.10,518,[]],[8,3,4,4,207.90,118,[]],[8,3,4,7,342.82,761,[]],[4,2,3,8,364.84,760,[]],[4,2,3,13,422.48,588,[]],[8,3,4,10,241.04,454,[]],[8,3,3,2,208.30,124,[]]]],
				[[8,1,-9,0],[[0,1,2,0,2346.48,93006,[]],[8,3,3,15,312.72,865,[]],[8,3,3,9,229.07,1702,[1004.0]],[4,2,3,3,203.57,2594,[1022.0,1020.0]],[4,2,3,8,344.26,2173,[1028.0]],[8,3,3,11,242.77,2075,[1009.0]],[8,3,3,12,178.22,1274,[1023.0]],[8,3,3,10,347.74,4554,[1079.0,1022.0,1032.0]],[4,2,3,5,362.14,1779,[1018.0]],[4,2,3,2,233.02,4094,[1057.0,1023.0]],[4,2,12,7,361.82,1473,[657.0,590.0]],[4,2,3,4,310.00,4185,[1069.0,1029.0]],[8,3,3,6,348.81,925,[]],[4,2,12,16,303.20,821,[655.0]],[8,3,4,1,270.95,586,[]],[4,2,3,13,283.17,569,[]],[4,2,3,14,262.82,3024,[1049.0,1036.0]]]],
				[[9,-9,0,0],[[0,1,2,0,2177.27,42307,[1398.0]]]],
				[[9,-8,-1,0],[[0,1,2,0,2027.96,8887,[]],[8,3,4,1,325.37,1260,[]],[8,3,4,2,164.28,5332,[1046.0,1033.0,1119.0,1047.0]]]],
				[[9,-7,-2,0],[[0,1,2,0,2122.84,113538,[]],[8,3,4,2,203.26,387,[]],[8,3,4,1,169.34,201,[]],[8,3,4,3,170.10,257,[]]]],
				[[9,-6,-3,0],[[0,1,2,0,2502.54,17317,[]],[4,2,4,3,264.90,3802,[1065.0,1014.0,1043.0]],[8,3,4,1,198.77,1477,[1040.0]]]],
				[[9,-5,-4,0],[[0,1,2,0,2339.24,68506,[]],[8,3,4,9,204.08,113,[]],[4,2,4,7,236.52,472,[]],[8,3,4,3,222.69,3901,[1059.0,1009.0,1012.0]],[4,2,4,4,342.10,1096,[]],[8,3,4,5,253.78,444,[]],[8,3,4,6,212.17,385,[]],[8,3,4,8,232.02,314,[]],[8,3,4,1,202.00,485,[]]]],
				[[9,-4,-5,0],[[0,1,2,0,2419.22,20012,[]],[8,3,4,4,246.22,2934,[1026.0,1001.0]],[8,3,4,3,210.84,4033,[1056.0,1008.0,1077.0]],[8,3,4,1,222.90,1463,[1018.0]],[8,3,4,5,204.12,1403,[1023.0]],[4,2,4,2,246.98,1445,[1034.0]],[8,3,4,11,245.70,1579,[1035.0]],[8,3,3,7,184.74,2291,[1029.0,1021.0]],[8,3,4,8,287.70,543,[]],[8,3,4,9,337.37,540,[]],[8,3,4,13,155.82,236,[]],[8,3,3,6,151.92,1517,[1028.0]],[8,3,3,10,163.47,91,[]],[8,3,4,12,202.20,2848,[1035.0,1026.0]]]],
				[[9,-3,-6,0],[[0,1,2,0,2304.35,4135,[]],[8,3,4,7,258.69,1764,[1002.0]],[4,2,4,6,389.37,2540,[1041.0]],[8,3,4,3,281.02,2605,[1030.0,995.0]],[8,3,4,1,313.15,1170,[]],[8,3,4,12,214.27,326,[]],[8,3,3,2,158.48,4749,[1076.0,1063.0,1101.0,1036.0]],[8,3,4,4,322.03,986,[]],[8,3,4,8,288.56,671,[]],[8,3,4,9,258.67,658,[]],[4,2,4,10,346.00,616,[]],[8,3,4,11,249.34,1506,[1036.0]],[4,2,4,5,210.47,21,[]]]],
				[[9,-2,-7,0],[[0,1,2,0,2444.43,84625,[]],[8,3,4,5,173.59,3672,[1082.0,1040.0,1022.0]],[8,3,4,2,228.44,666,[]],[4,2,4,3,232.49,2323,[1039.0,1028.0]],[8,3,4,11,365.86,750,[]],[8,3,4,18,191.98,1489,[1010.0]],[8,3,3,1,172.66,1139,[1037.0]],[8,3,4,7,214.23,2571,[1036.0,1045.0]],[8,3,4,8,343.75,994,[]],[8,3,4,10,393.19,978,[]],[4,2,4,9,349.79,2280,[1004.0]],[8,3,4,14,336.70,1541,[1022.0]],[8,3,4,16,209.49,352,[]],[8,3,4,13,282.74,406,[]],[4,2,4,6,268.99,254,[]],[4,2,4,15,248.44,478,[]],[8,3,3,4,175.44,101,[]],[8,3,4,12,190.55,327,[]]]],
				[[9,-1,-8,0],[[0,1,2,0,2317.67,111526,[]],[8,3,3,8,172.50,3474,[1056.0,1025.0,1020.0]],[8,3,4,5,232.52,5016,[1054.0,1069.0,1023.0,988.0]],[8,3,3,3,329.14,4658,[1070.0,1008.0,1121.0,987.0]],[8,3,4,1,300.07,2715,[1035.0,925.0]],[8,3,4,2,272.69,2765,[1034.0,1063.0]],[8,3,3,4,335.02,2261,[1014.0]],[8,3,4,13,225.53,1322,[1006.0]],[8,3,3,7,395.09,1998,[1019.0]],[8,3,3,6,390.18,896,[]],[8,3,4,15,321.83,2023,[1010.0]],[8,3,4,18,206.95,381,[]],[8,3,3,12,224.31,1408,[1001.0]],[8,3,4,9,268.79,760,[]],[8,3,4,14,276.11,500,[]],[8,3,4,10,266.46,508,[]],[4,2,3,16,202.09,1283,[1023.0]]]],
				[[9,0,-9,0],[[0,1,2,0,2607.30,62070,[]],[4,2,4,9,311.72,224,[]],[8,3,3,3,269.28,6927,[1059.0,1083.0,1033.0,976.0,981.0]],[4,2,3,8,204.27,2673,[1022.0,1021.0]],[8,3,3,4,359.77,3425,[1048.0,1072.0]],[8,3,3,15,320.05,2321,[1017.0]],[8,3,3,10,289.62,1827,[999.0]],[8,3,3,7,243.41,6066,[1049.0,986.0,1094.0,1025.0,949.0]],[8,3,3,1,337.16,10835,[1006.0,1048.0,1042.0,1077.0,1056.0,1083.0,1012.0]],[8,3,3,16,287.36,782,[]],[4,2,3,6,239.09,1824,[1003.0]],[8,3,3,13,192.18,1375,[1004.0]],[4,2,3,12,184.27,1251,[1000.0]],[8,3,3,11,324.94,1117,[]],[4,2,3,5,256.66,568,[]],[8,3,3,2,171.02,189,[]]]]
			]
		},
		{
			"time": 10.0,
			"molecules": {
				"glucose": [
					[1.681e-03,1.793e-03,2.105e-03,2.548e-03,3.026e-03,3.457e-03,3.800e-03,4.068e-03,4.306e-03,4.530e-03]
				],
				"oxygen": [
					[5.518e+00,6.477e+00,9.148e+00,1.296e+01,1.719e+01,2.134e+01,2.559e+01,3.067e+01,3.712e+01,4.445e+01]
				],
				"tgfa": [
					[1.520e+02,1.520e+02,1.520e+02,1.521e+02,1.521e+02,1.522e+02,1.523e+02,1.523e+02,1.523e+02,1.523e+02]
				],
				"IL-2": [
					[7.977e+12,7.981e+12,7.991e+12,8.003e+12,8.010e+12,8.011e+12,8.009e+12,7.999e+12,7.971e+12,7.922e+12]
				]
			},
			"cells": [
				[[-9,0,9,0],[[0,1,2,0,2405.59,95746,[]],[8,3,3,4,301.69,2534,[]],[8,3,3,5,300.09,8104,[1057.0,1039.0,1082.0,1078.0,1074.0]],[8,3,4,7,217.77,6664,[1052.0,1066.0,1108.0,1012.0]],[8,3,3,9,228.00,1337,[]],[8,3,3,18,151.71,836,[]],[8,3,3,13,336.40,2726,[]],[8,3,4,17,280.10,3820,[1071.0]],[8,3,3,1,205.24,4797,[1081.0,1069.0]],[8,3,3,11,279.44,9263,[1081.0,985.0,1103.0,1063.0,1136.0,1141.0]],[8,3,4,12,318.44,2946,[641.0]],[8,3,3,8,326.85,2517,[]],[8,3,3,10,184.16,5760,[1071.0,1154.0,998.0,986.0]],[8,3,3,14,165.29,5690,[1069.0,1045.0,968.0,1018.0]],[8,3,4,15,310.04,2387,[]],[8,3,3,6,193.50,4497,[1070.0,1003.0,1046.0]],[8,3,3,16,188.73,772,[]],[8,3,3,2,192.48,3322,[1032.0]]]],
				[[-9,1,8,0],[[0,1,2,0,2630.18,80137,[]],[8,3,3,1,239.01,2498,[]],[8,3,4,9,323.06,8934,[1170.0,1067.0,1110.0,1024.0,621.0,614.0]],[8,3,3,2,290.35,3886,[1081.0]],[8,3,3,11,182.96,2187,[1033.0]],[8,3,3,14,167.02,1199,[]],[8,3,4,6,403.61,3196,[663.0,601.0]],[8,3,4,8,334.47,2304,[]],[8,3,4,5,313.38,2485,[]],[8,3,4,3,323.91,2549,[]],[8,3,3,10,147.56,807,[]],[8,3,3,15,280.19,1992,[]],[8,3,3,7,218.37,1543,[]],[8,3,4,4,351.80,1873,[]],[8,3,3,16,164.43,2265,[1030.0]],[8,3,4,12,193.11,650,[]],[8,3,4,13,179.04,6613,[1068.0,1092.0,1083.0,1046.0]]]],
				[[-9,2,7,0],[[0,1,1,0,2282.01,34022,[]],[8,3,4,1,390.45,6006,[1060.0,631.0,629.0,641.0,644.0]],[8,3,3,5,287.32,3423,[1040.0]],[8,3,3,9,324.79,3463,[1052.0]],[8,3,3,3,265.77,3183,[1029.0]],[8,3,3,14,328.34,3082,[1051.0]],[8,3,3,12,289.16,2916,[]],[8,3,4,6,199.02,7763,[1065.0,1117.0,1101.0,1056.0,1024.0]],[8,3,3,8,269.74,2170,[]],[8,3,4,4,277.07,2338,[]],[8,3,4,10,379.16,2532,[658.0]],[8,3,4,19,380.80,1900,[]],[8,3,4,15,176.11,2287,[]],[8,3,3,2,293.04,3024,[1012.0]],[8,3,3,7,192.31,2344,[1057.0]],[8,3,3,11,281.28,2246,[]],[8,3,4,13,160.97,3352,[1061.0,999.0]]]],
				[[-9,3,6,0],[[0,1,2,0,2238.08,109260,[]],[8,3,4,14,267.03,2226,[]],[8,3,4,7,387.58,3826,[665.0,599.0,629.0]],[8,3,4,10,355.53,3160,[658.0,643.0]],[8,3,3,13,271.03,4561,[1070.0,1014.0,967.0]],[8,3,4,11,186.57,1199,[]],[8,3,4,6,258.51,2260,[]],[8,3,3,5,318.53,3589,[1066.0]],[8,3,3,3,204.20,1590,[]],[8,3,3,12,242.10,2728,[1012.0]],[8,3,4,1,206.35,844,[]],[8,3,3,2,304.20,4891,[1070.0,1075.0]],[8,3,3,18,196.72,3001,[1023.0]],[8,3,4,4,189.63,2366,[1028.0]],[8,3,3,17,153.12,3190,[1059.0,1057.0]],[8,3,4,8,247.29,2027,[]],[8,3,3,16,309.68,4242,[1059.0]],[8,3,3,15,215.94,1836,[]],[8,3,4,9,203.95,5458,[1069.0,1069.0,1042.0]]]],
				[[-9,4,5,0],[[0,1,2,0,2068.10,115872,[]],[8,3,3,15,195.11,1953,[1036.0]],[8,3,3,6,315.41,2118,[]],[8,3,3,3,240.60,5496,[1072.0,1042.0,976.0]],[8,3,3,10,347.57,3451,[1042.0]],[8,3,3,9,246.86,3192,[1033.0]],[8,3,3,18,256.63,3490,[1045.0,1051.0]],[8,3,3,5,265.15,3312,[1046.0]],[8,3,4,4,260.23,1313,[]],[8,3,3,19,218.23,2046,[]],[8,3,4,8,262.59,1662,[]],[8,3,3,17,181.57,3837,[1064.0,1106.0,1014.0]],[8,3,3,12,292.83,2396,[]],[8,3,4,7,387.22,1930,[]],[8,3,3,2,169.32,3351,[1025.0,1011.0]],[8,3,4,13,326.61,1857,[]],[8,3,3,11,268.60,2023,[]],[8,3,4,1,191.29,5445,[1065.0,1037.0,1096.0]],[8,3,3,14,283.29,3070,[1040.0]]]],
				[[-9,5,4,0],[[0,1,2,0,2099.34,91785,[]],[8,3,3,2,297.01,3152,[1033.0]],[8,3,3,3,175.90,1071,[]],[8,3,4,16,180.47,1639,[]],[8,3,4,19,142.68,651,[]],[8,3,3,12,175.44,881,[]],[8,3,3,5,300.63,4176,[1062.0,1027.0]],[8,3,3,10,206.32,875,[]],[8,3,3,7,271.17,3237,[1027.0]],[8,3,3,11,286.26,4179,[1078.0,1046.0]],[8,3,3,13,171.18,2161,[1027.0]],[8,3,3,15,148.08,583,[]],[8,3,3,8,337.68,2565,[1025.0]],[8,3,3,4,255.61,2311,[]],[8,3,3,1,272.97,3380,[1045.0]],[8,3,3,6,199.03,1129,[]],[8,3,4,17,379.95,1602,[]],[8,3,3,14,251.73,5303,[1076.0,1124.0,1108.0]],[8,3,3,21,142.10,461,[]],[8,3,3,9,150.57,4262,[1075.0,1047.0,1041.0]],[8,3,4,18,172.46,3401,[1045.0,1053.0]]]],
				[[-9,6,3,0],[[0,1,2,0,2124.40,102967,[]],[8,3,4,1,359.02,5675,[1064.0,630.0,604.0,635.0,648.0]],[8,3,3,3,204.19,1053,[]],[8,3,3,7,169.40,5488,[1047.0,1109.0,1000.0,1054.0]],[8,3,3,20,199.89,1024,[]],[8,3,3,11,202.16,2158,[1028.0]],[8,3,3,12,278.64,3039,[1042.0,942.0]],[8,3,3,19,201.10,1408,[]],[8,3,5,5,204.16,944,[]],[8,3,3,4,197.85,448,[]],[8,3,3,13,203.38,2158,[1024.0]],[8,3,3,18,347.19,1401,[]],[8,3,3,9,318.03,3092,[1047.0]],[8,3,4,2,263.35,1866,[]],[8,3,4,15,307.32,1592,[]],[8,3,3,14,189.07,646,[]],[8,3,4,16,242.08,1161,[]],[8,3,3,17,259.46,2325,[]],[8,3,3,10,166.55,4593,[1065.0,1030.0,1011.0]],[8,3,3,8,191.92,1329,[]],[8,3,3,6,128.48,678,[]]]],
				[[-9,7,2,0],[[0,1,2,0,2168.54,94803,[]],[8,3,3,1,197.76,491,[]],[8,3,3,2,351.56,2936,[1042.0]],[8,3,4,12,279.72,2785,[1014.0]],[8,3,12,4,333.94,3492,[662.0,619.0,616.0]],[8,3,4,13,261.54,1644,[]],[8,3,3,16,290.60,1137,[]],[8,3,3,15,209.25,1206,[]],[8,3,3,11,281.44,1556,[]],[8,3,3,7,265.67,3743,[1046.0]],[8,3,3,8,210.88,648,[]],[8,3,3,18,196.14,1811,[1027.0]],[8,3,3,10,182.98,728,[]],[8,3,3,17,211.95,1244,[]],[8,3,3,14,170.17,1170,[]],[8,3,3,20,290.41,2551,[1023.0]],[8,3,3,5,200.03,2405,[1034.0]],[8,3,3,9,188.52,3100,[1048.0,1086.0]],[8,3,3,3,181.72,2403,[1018.0]],[8,3,3,6,176.74,808,[]]]],
				[[-9,8,1,0],[[0,1,2,0,2362.68,33152,[]],[8,3,3,1,155.77,2359,[1017.0]],[8,3,4,8,339.34,2209,[651.0]],[8,3,3,14,205.81,1133,[]],[8,3,3,11,162.27,326,[]],[8,3,3,2,243.69,6142,[1138.0,1081.0,1147.0,1055.0]],[8,3,4,6,335.79,2829,[646.0,607.0]],[8,3,3,3,212.47,3346,[1045.0,1027.0]],[8,3,1,15,198.38,918,[]],[8,3,3,10,389.46,3403,[1051.0]],[8,3,3,9,375.75,2334,[]],[8,3,4,4,336.83,1574,[]],[8,3,3,5,358.30,7816,[1070.0,1033.0,1157.0,1056.0,1044.0]],[8,3,3,7,396.54,2040,[]],[8,3,3,13,236.78,1682,[1035.0]],[8,3,3,12,211.24,553,[]],[8,3,3,16,188.30,1523,[1031.0]]]],
				[[-9,9,0,0],[[0,1,2,0,2423.68,93897,[]],[8,3,5,15,177.19,524,[]],[8,3,4,2,247.52,2750,[1026.0]],[8,3,3,8,257.50,4108,[1058.0,1018.0,956.0]],[8,3,4,1,354.11,2415,[651.0,585.0]],[8,3,4,10,315.07,1723,[]],[8,3,1,5,167.00,2182,[653.0,623.0]],[8,3,3,6,319.41,1778,[]],[8,3,3,7,384.11,1767,[]],[8,3,3,9,347.53,1693,[]],[8,3,3,13,317.96,1755,[]],[8,3,4,12,349.00,1528,[]],[8,3,3,3,230.95,4932,[1062.0,1000.0,1048.0]],[8,3,4,14,318.30,1167,[]],[8,3,4,11,373.71,2654,[1048.0]],[8,3,4,4,214.13,5238,[1061.0,1030.0,978.0,1037.0]]]],
				[[-8,-1,9,0],[[0,1,2,0,2305.37,111265,[]],[8,3,3,17,316.02,3583,[1048.0]],[8,3,3,2,307.99,6090,[1094.0,1074.0,1132.0]],[8,3,3,5,178.10,1114,[]],[8,3,3,8,337.58,3668,[1043.0]],[8,3,3,3,314.27,3305,[1039.0]],[8,3,3,15,165.46,1294,[]],[8,3,4,18,217.96,830,[]],[8,3,4,7,303.40,4385,[1050.0,1081.0]],[8,3,3,11,294.45,2011,[]],[8,3,3,9,249.21,3352,[1038.0]],[8,3,4,13,189.62,3366,[1035.0]],[8,3,3,16,144.90,1801,[993.0]],[8,3,3,1,316.38,4913,[1064.0,1046.0]],[8,3,4,14,289.37,2897,[]],[8,3,3,4,307.66,2252,[]],[8,3,3,12,168.47,4433,[1080.0,1131.0]],[8,3,3,6,190.53,3493,[1042.0,957.0]],[8,3,3,10,170.43,1203,[]]]],
				[[-8,0,8,0],[[0,1,2,0,2196.16,57669,[]],[8,3,3,9,273.39,4089,[1048.0]],[8,3,4,10,315.99,2331,[643.0]],[8,3,4,13,147.12,1492,[]],[8,3,4,1,248.53,4263,[1082.0,1062.0,1064.0]],[8,3,3,3,202.96,6569,[1066.0,982.0,1116.0,988.0]],[8,3,3,19,234.22,7110,[1059.0,1010.0,1061.0,1021.0]],[8,3,3,8,281.03,6701,[1077.0,1077.0,1031.0,1040.0]],[8,3,4,15,427.81,1930,[]],[8,3,4,11,271.91,2330,[]],[8,3,3,12,188.61,1129,[]],[8,3,4,17,265.48,2492,[1019.0]],[8,3,3,4,219.85,2213,[]],[8,3,4,5,321.84,3848,[1067.0]],[8,3,4,16,314.91,2703,[]],[8,3,4,18,280.68,1713,[]],[8,3,3,6,308.45,3718,[1066.0]],[8,3,4,2,283.32,2408,[]]]],
				[[-8,1,7,0],[[0,1,1,0,2125.39,121563,[]],[8,3,3,15,299.91,3525,[1046.0]],[8,3,4,20,192.41,2092,[]],[8,3,4,6,336.13,1031,[]],[8,3,4,3,278.08,5485,[1050.0,1037.0,1062.0]],[8,3,4,14,183.11,2101,[]],[8,3,3,17,190.79,4481,[1064.0,1075.0]],[8,3,4,10,237.12,2037,[]],[8,3,4,11,219.33,1788,[]],[8,3,3,4,156.86,2030,[1016.0]],[8,3,4,18,188.41,2780,[1015.0]],[8,3,5,9,204.33,1236,[]],[8,3,3,19,157.32,2877,[1004.0,1032.0]],[8,3,4,12,297.05,2804,[]],[8,3,3,1,264.62,2748,[]],[8,3,4,8,234.88,4388,[1065.0,1045.0,1023.0]],[8,3,4,2,231.16,6697,[1067.0,987.0,993.0,1023.0,1115.0]],[8,3,3,5,263.16,2652,[1028.0]],[8,3,3,16,306.28,2035,[]],[8,3,3,7,202.31,2029,[]]]],
				[[-8,2,6,0],[[0,1,2,0,2244.16,52563,[]],[8,3,3,16,287.07,2355,[]],[8,3,3,4,332.90,1500,[]],[8,3,4,12,207.12,815,[]],[8,3,3,3,390.20,2275,[]],[8,3,4,7,287.21,2138,[]],[8,3,3,9,333.86,3442,[1046.0]],[8,3,3,10,206.48,2267,[1036.0]],[8,3,4,2,307.97,3832,[1041.0]],[8,3,5,1,199.65,2560,[659.0,610.0]],[8,3,4,17,156.39,1953,[1019.0]],[8,3,3,5,315.51,3407,[1062.0]],[8,3,3,8,295.04,1146,[]],[8,3,3,13,271.28,2158,[]],[8,3,4,14,303.87,4585,[1078.0,1092.0]],[8,3,4,6,306.18,8112,[1069.0,973.0,1077.0,987.0,1131.0]],[8,3,3,11,310.31,6665,[1057.0,1062.0,1071.0]]]],
				[[-8,3,5,0],[[0,1,2,0,2216.65,30287,[]],[8,3,3,4,259.77,1860,[]],[8,3,3,3,375.63,2408,[1049.0]],[8,3,3,8,232.83,2030,[1042.0]],[8,3,3,7,350.57,4911,[1073.0,1058.0,1061.0]],[8,3,3,2,217.13,2233,[]],[8,3,3,9,270.10,2160,[]],[8,3,4,13,237.21,1924,[]],[8,3,3,12,262.30,2171,[1024.0]],[8,3,3,16,243.13,2393,[]],[8,3,3,10,291.29,2475,[1026.0]],[8,3,3,11,366.54,2177,[1047.0]],[8,3,3,1,190.40,1196,[]],[8,3,5,14,197.41,1832,[669.0]],[8,3,3,17,168.01,4534,[1087.0,1037.0,987.0]],[8,3,3,6,329.09,3298,[1047.0,961.0]],[8,3,3,5,191.18,4488,[1101.0,1131.0,1057.0]],[8,3,4,15,168.38,289,[]]]],
				[[-8,4,4,0],[[0,1,2,0,3977.87,108181,[]],[8,3,3,7,346.81,4444,[1084.0,1027.0]],[8,3,3,6,259.82,1507,[]],[8,3,3,4,333.48,1665,[]],[8,3,5,5,202.98,1162,[]],[8,3,3,10,308.77,1504,[]],[8,3,3,2,349.11,1094,[]],[8,3,3,9,270.08,4161,[1052.0,998.0]],[8,3,3,1,235.89,864,[]],[8,3,3,8,164.77,1146,[]],[8,3,3,3,142.58,3060,[1019.0,1078.0]]]],
				[[-8,5,3,0],[[0,1,2,0,2147.15,114836,[]],[8,3,3,4,160.80,1918,[1016.0]],[8,3,4,20,160.45,138,[]],[8,3,3,13,225.30,2250,[1053.0]],[8,3,3,17,257.73,2209,[]],[8,3,4,1,172.82,7566,[1059.0,1017.0,1102.0,1068.0,1030.0,1041.0]],[8,3,4,16,228.18,767,[]],[8,3,5,7,186.14,2887,[662.0,609.0,656.0]],[8,3,4,21,151.72,43,[]],[8,3,4,2,176.13,4385,[1097.0,1078.0,1092.0]],[8,3,3,8,339.47,2652,[1021.0]],[8,3,4,18,253.76,2052,[1047.0]],[8,3,4,15,185.83,1787,[1019.0]],[8,3,3,3,182.24,525,[]],[8,3,3,11,333.25,5495,[1063.0,1050.0,1021.0]],[8,3,3,9,329.88,1405,[]],[8,3,3,14,268.43,1244,[]],[8,3,3,19,190.80,983,[]],[8,3,3,6,331.47,4166,[1073.0,1028.0]],[8,3,3,5,170.41,770,[]],[8,3,3,12,177.50,1132,[]]]],
				[[-8,6,2,0],[[0,1,2,0,2242.95,77023,[]],[8,3,3,18,190.15,2251,[1029.0]],[8,3,3,2,219.60,2504,[1045.0]],[8,3,5,5,193.00,2251,[663.0,642.0]],[8,3,3,15,314.72,2053,[1027.0]],[8,3,3,16,154.36,1862,[1018.0]],[8,3,3,8,304.81,1947,[]],[8,3,3,6,196.28,366,[]],[8,3,3,14,173.48,882,[]],[8,3,3,21,203.64,1834,[1025.0]],[8,3,3,3,214.23,2181,[1017.0]],[8,3,3,17,198.80,1532,[]],[8,3,3,12,175.03,739,[]],[8,3,3,11,184.63,843,[]],[8,3,3,10,332.45,2089,[]],[8,3,3,19,370.45,5711,[1069.0,1077.0,1028.0]],[8,3,3,9,243.62,3118,[1046.0]],[8,3,3,1,174.12,2500,[1029.0,944.0]],[8,3,3,13,238.01,3614,[1048.0,1033.0]],[8,3,4,7,166.93,2109,[995.0]],[8,3,3,4,139.26,449,[]]]],
				[[-8,7,1,0],[[0,1,2,0,2208.61,98614,[]],[8,3,3,6,410.84,2365,[1047.0]],[8,3,3,8,381.30,4641,[1079.0,1069.0,1043.0]],[8,3,3,14,337.57,7660,[1065.0,1038.0,1092.0,963.0,1080.0]],[8,3,3,3,332.56,8485,[1083.0,1058.0,1127.0,1070.0,1110.0,1049.0]],[8,3,3,16,317.86,4544,[1066.0,1043.0,1043.0]],[8,3,3,13,198.04,1470,[1017.0]],[8,3,3,7,426.14,2483,[1046.0]],[8,3,3,15,367.34,1249,[]],[8,3,3,5,182.01,821,[]],[8,3,3,4,182.55,916,[]],[8,3,5,11,207.07,1587,[668.0]],[8,3,3,12,422.96,1436,[]],[8,3,3,9,341.51,3557,[1056.0,1044.0]],[8,3,3,1,231.86,2570,[1035.0]],[8,3,3,2,137.87,35,[]]]],
				[[-8,8,0,0],[[0,1,1,0,2545.35,74912,[]],[8,3,3,4,156.34,3049,[1031.0,980.0,362.0]],[8,3,4,12,311.05,2315,[1029.0]],[8,3,4,8,176.64,495,[]],[8,3,4,10,299.66,1778,[1016.0]],[8,3,1,14,183.64,1153,[646.0]],[8,3,4,3,214.10,1159,[]],[8,3,3,1,220.55,2802,[1053.0,1005.0]],[8,3,3,19,209.68,327,[]],[8,3,1,15,157.56,1119,[645.0]],[8,3,4,9,287.74,2017,[1004.0]],[8,3,3,17,227.87,2285,[1035.0]],[8,3,5,7,171.41,1557,[647.0]],[8,3,5,2,177.36,1177,[652.0]],[8,3,3,5,348.66,2621,[1031.0]],[8,3,5,11,181.24,526,[]],[8,3,4,18,172.43,964,[]],[8,3,4,16,205.05,1322,[]],[8,3,4,13,345.88,2225,[1049.0]]]],
				[[-8,9,-1,0],[[0,1,1,0,1940.72,56444,[]],[8,3,4,6,356.94,2742,[1047.0]],[8,3,3,4,284.98,1693,[]],[8,3,4,15,324.43,1959,[]],[8,3,4,1,370.67,3074,[658.0,602.0,607.0]],[8,3,1,2,197.14,506,[]],[8,3,3,5,372.80,2556,[1047.0]],[8,3,5,7,153.23,904,[]],[8,3,4,8,337.37,1811,[643.0]],[8,3,4,11,320.11,1763,[643.0]],[8,3,3,17,187.65,490,[]],[8,3,3,9,357.64,2647,[1038.0]],[8,3,4,12,375.18,1465,[]],[8,3,3,13,269.24,1263,[]],[8,3,3,14,341.01,1524,[]],[8,3,4,10,144.81,49,[]],[8,3,3,3,201.32,471,[]],[8,3,4,16,183.60,2676,[1025.0,1028.0]]]],
				[[-7,-2,9,0],[[0,1,2,0,2464.62,8837,[]],[8,3,4,19,156.82,2687,[1028.0,997.0]],[8,3,3,16,324.79,2260,[]],[8,3,3,1,212.92,1537,[]],[8,3,3,8,226.66,16090,[817.0,1150.0,1048.0,1059.0,985.0,1034.0,1059.0]],[8,3,4,9,201.49,3498,[1070.0,1027.0]],[8,3,3,6,188.93,951,[]],[8,3,3,3,180.38,1220,[]],[8,3,3,7,184.64,1460,[]],[8,3,3,18,171.16,2094,[1029.0]],[8,3,3,15,241.06,1083,[]],[8,3,4,10,275.78,2974,[1003.0]],[8,3,3,17,165.07,4222,[1065.0,1046.0,1018.0]],[8,3,3,13,308.82,2248,[]],[8,3,3,14,332.05,2382,[]],[8,3,3,5,203.15,4434,[1067.0,1031.0]],[8,3,3,4,193.44,1962,[1010.0]],[8,3,3,11,158.46,4054,[1073.0,1015.0]],[8,3,3,12,205.88,581,[]],[8,3,3,2,184.42,5371,[1076.0,987.0,1087.0,1035.0]],[8,3,3,20,161.87,2079,[1023.0]]]],
				[[-7,-1,8,0],[[0,1,2,0,2119.76,71695,[]],[8,3,4,19,322.27,6508,[1081.0,1077.0,1083.0,1059.0]],[8,3,3,13,308.00,2974,[]],[8,3,3,4,240.03,922,[]],[8,3,3,3,311.19,2617,[1051.0]],[8,3,3,14,187.06,1920,[1021.0]],[8,3,4,9,259.62,1993,[]],[8,3,3,12,196.28,3087,[1026.0,1018.0]],[8,3,3,5,295.00,1934,[]],[8,3,3,6,193.46,4743,[1059.0,1039.0,1001.0]],[8,3,3,7,189.65,4901,[1083.0,1073.0,1003.0,986.0]],[8,3,4,21,217.71,1989,[1014.0]],[8,3,4,11,190.63,2983,[1029.0]],[8,3,3,2,175.07,909,[]],[8,3,3,16,348.16,4141,[1053.0,963.0]],[8,3,3,1,179.57,2622,[1038.0,390.0]],[8,3,3,8,192.27,1135,[]],[8,3,0,17,283.05,1955,[392.0]],[8,3,4,10,246.12,664,[]],[8,3,3,15,171.55,1457,[1022.0]],[8,3,3,18,143.13,3273,[1048.0,1077.0]]]],
				[[-7,0,7,0],[[0,1,2,0,2411.91,80225,[]],[8,3,3,10,198.06,4945,[1058.0,1033.0,1056.0]],[8,3,3,11,165.50,4413,[1060.0,1013.0,419.0]],[8,3,4,7,204.46,3334,[1066.0,1061.0]],[8,3,4,15,199.97,2979,[1013.0]],[8,3,3,17,250.92,3426,[1058.0,1055.0]],[8,3,3,2,344.26,3096,[1049.0]],[8,3,3,3,292.82,3337,[1061.0]],[8,3,3,6,163.47,1872,[]],[8,3,3,5,282.75,3410,[1019.0]],[8,3,3,4,306.69,2185,[]],[8,3,3,1,178.61,8181,[1070.0,1019.0,1156.0,990.0,962.0,985.0]],[8,3,3,9,339.53,2220,[]],[8,3,3,19,175.70,1013,[]],[8,3,4,16,337.30,1687,[655.0]],[8,3,3,12,146.54,37,[]],[8,3,3,8,387.89,1176,[]],[8,3,3,18,188.19,520,[]],[8,3,0,13,145.67,0,[]]]],
				[[-7,1,6,0],[[0,1,2,0,2185.41,42395,[]],[8,3,3,7,284.38,3018,[1044.0,1039.0]],[8,3,3,16,359.71,1395,[]],[8,3,3,18,348.83,2396,[1032.0]],[8,3,3,4,347.47,7046,[1072.0,1061.0,1076.0,1082.0,1063.0]],[8,3,3,12,308.15,5124,[1069.0,1070.0,1027.0]],[8,3,3,19,345.69,1230,[]],[8,3,3,9,203.15,4127,[1056.0,1037.0,1118.0]],[8,3,3,10,293.62,2282,[1032.0]],[8,3,4,13,309.90,1746,[]],[8,3,3,17,376.69,1565,[]],[8,3,3,14,309.36,1273,[]],[8,3,3,1,362.75,1363,[]],[8,3,3,3,326.02,1438,[]],[8,3,3,2,211.98,1319,[]],[8,3,4,5,177.20,3000,[1048.0,961.0]]]],
				[[-7,2,5,0],[[0,1,2,0,2249.56,21050,[]],[8,3,3,17,331.03,4783,[1067.0,1066.0,1110.0]],[8,3,3,2,282.41,4551,[1096.0,1114.0,1118.0]],[8,3,3,5,317.95,3477,[1085.0,1020.0]],[8,3,3,16,301.14,1260,[]],[8,3,3,12,159.28,191,[]],[8,3,3,3,261.74,5607,[1070.0,1183.0,1048.0,1128.0]],[8,3,3,7,335.96,2499,[1063.0]],[8,3,3,9,234.95,2051,[1053.0]],[8,3,3,8,239.74,851,[]],[8,3,5,10,215.18,1888,[683.0]],[8,3,3,13,284.33,1108,[]],[8,3,5,6,193.58,1289,[]],[8,3,3,18,402.53,1232,[]],[8,3,3,14,300.25,1277,[]],[8,3,3,1,137.31,169,[]],[8,3,3,4,188.27,1289,[]],[8,3,3,11,256.90,3233,[1067.0,1113.0]]]],
				[[-7,3,4,0],[[8,3,3,24,228.42,3270,[1088.0,1066.0]],[8,3,3,6,238.34,3101,[1054.0,1053.0]],[8,3,12,18,295.28,945,[]],[8,3,3,3,319.93,3352,[1091.0,982.0]],[8,3,3,14,304.13,4553,[1075.0,1069.0,979.0]],[8,3,3,15,256.35,925,[]],[8,3,3,17,340.66,1288,[]],[8,3,5,12,209.88,1188,[]],[8,3,3,1,321.19,4610,[1080.0,1070.0,1028.0]],[8,3,12,25,225.38,5646,[1094.0,1055.0,1066.0]],[8,3,4,8,319.46,2118,[1064.0]],[8,3,3,11,164.33,2963,[1078.0,1057.0]],[8,3,3,0,244.53,3260,[1082.0,1067.0]],[8,3,3,7,207.00,1886,[1044.0]],[8,3,3,4,185.84,1087,[]],[8,3,3,19,387.76,1177,[]],[8,3,3,20,291.61,1175,[]],[8,3,3,21,220.81,6556,[1060.0,1078.0,991.0,1136.0,1021.0]],[8,3,3,16,171.40,2017,[1068.0]],[8,3,3,26,138.93,568,[]],[8,3,3,2,242.68,2991,[1063.0,1045.0]],[8,3,4,5,206.35,3091,[1073.0,1040.0]],[8,3,3,13,214.27,5978,[1065.0,1008.0,1038.0,1062.0]],[8,3,4,23,295.23,3554,[1034.0,1024.0]],[8,3,3,9,334.61,1632,[]],[8,3,3,10,223.27,1907,[1049.0]]]],
				[[-7,4,3,0],[[0,1,2,0,2541.43,18002,[]],[8,3,3,3,148.57,604,[]],[8,3,3,6,269.95,1825,[]],[8,3,4,17,195.20,2772,[1016.0,1050.0]],[8,3,3,8,174.24,944,[]],[8,3,1,2,179.40,2224,[666.0,638.0]],[8,3,3,10,314.72,9269,[1074.0,1150.0,1022.0,1080.0,1006.0,1002.0,1018.0]],[8,3,3,5,251.74,2334,[1026.0]],[8,3,3,12,346.68,1171,[]],[8,3,4,1,206.02,724,[]],[8,3,3,14,241.88,3070,[1074.0,983.0]],[8,3,3,13,270.70,5414,[1059.0,1002.0,1039.0,1021.0]],[8,3,4,18,274.25,11803,[969.0,1040.0,1009.0,1059.0,1014.0,1168.0,1067.0,1046.0]],[8,3,4,15,199.46,4646,[1077.0,1036.0,1081.0]],[8,3,3,4,232.56,997,[]],[8,3,3,11,307.28,970,[]],[8,3,3,7,292.75,1427,[]],[8,3,3,9,232.95,1835,[1042.0]]]],
				[[-7,5,2,0],[[0,1,2,0,2157.29,80454,[]],[8,3,4,12,149.61,4486,[1053.0,1059.0]],[8,3,4,2,176.59,715,[]],[8,3,4,6,325.68,2826,[1062.0,1083.0]],[8,3,4,4,289.29,3797,[1055.0,991.0,1097.0]],[8,3,4,3,240.18,6506,[1058.0,1145.0,1011.0,1049.0,1122.0]],[8,3,4,5,300.91,2444,[1040.0]],[8,3,4,11,343.23,2128,[1051.0]],[8,3,1,7,199.25,1614,[675.0]],[8,3,4,8,278.13,1839,[1034.0]],[8,3,4,20,316.01,901,[]],[8,3,4,17,250.34,861,[]],[8,3,4,16,372.46,2867,[1032.0,958.0]],[8,3,4,1,179.67,2486,[1033.0,1030.0]],[8,3,4,13,165.28,2185,[1023.0,1006.0]],[8,3,4,15,368.84,1007,[]],[8,3,5,18,172.76,957,[]],[8,3,3,9,227.32,1197,[]]]],
				[[-7,6,1,0],[[0,1,2,0,1708.23,93386,[]],[8,3,4,18,351.91,6745,[1069.0,1081.0,978.0,1076.0,1040.0]],[8,3,3,12,153.02,2180,[1025.0,1015.0]],[8,3,4,3,320.07,5269,[1051.0,1104.0,1067.0,1047.0]],[8,3,4,10,318.86,2868,[1032.0,1039.0]],[8,3,4,17,318.54,2044,[1019.0]],[8,3,4,1,280.49,2689,[1055.0,970.0]],[8,3,4,6,315.33,4423,[1059.0,1021.0,1062.0]],[8,3,4,8,338.33,1763,[1048.0]],[8,3,4,9,274.39,3108,[1016.0,1033.0]],[8,3,4,4,264.93,1869,[1041.0]],[8,3,3,11,164.43,3351,[1039.0,985.0,1037.0]],[8,3,4,2,368.27,5973,[1074.0,1070.0,1071.0,1053.0]],[8,3,4,13,378.43,899,[]],[8,3,4,14,361.76,890,[]],[8,3,4,15,254.29,1004,[]],[8,3,4,16,413.59,861,[]],[8,3,4,19,385.31,2013,[1029.0]],[8,3,4,5,312.54,5006,[1084.0,1105.0,1132.0]]]],
				[[-7,7,0,0],[[0,1,2,0,2326.54,114759,[]],[8,3,4,11,203.95,1341,[1035.0]],[8,3,3,13,183.73,293,[]],[8,3,3,6,168.46,4243,[1062.0,1059.0,1036.0]],[8,3,3,5,245.48,2572,[1048.0,1051.0]],[8,3,3,12,348.63,951,[]],[8,3,4,4,311.53,1825,[1042.0]],[8,3,3,8,282.33,5964,[1079.0,1130.0,1040.0,1067.0]],[8,3,3,9,202.40,1461,[1059.0]],[8,3,1,7,178.56,1079,[664.0]],[8,3,5,10,158.31,1029,[656.0]],[8,3,1,1,182.15,909,[]],[8,3,3,3,342.61,1353,[]],[8,3,3,19,322.72,2051,[1034.0]],[8,3,3,14,301.99,783,[]],[8,3,1,16,161.58,473,[]],[8,3,3,18,284.52,1433,[]],[8,3,1,17,176.78,414,[]],[8,3,3,2,223.31,3561,[1056.0,1070.0,984.0]],[8,3,3,15,158.62,31,[]]]],
				[[-7,8,-1,0],[[0,1,2,0,1787.07,65560,[]],[8,3,4,1,291.05,5003,[1185.0,1007.0,1091.0,1082.0]],[8,3,4,15,309.20,7342,[1071.0,1031.0,1116.0,1058.0,1054.0,1009.0]],[8,3,1,18,165.97,626,[]],[8,3,3,4,214.82,876,[]],[8,3,4,5,364.97,4836,[1083.0,1130.0,1039.0]],[8,3,5,9,186.25,1812,[658.0,626.0]],[8,3,3,17,243.91,634,[]],[8,3,1,10,181.58,1740,[660.0,616.0]],[8,3,1,8,175.72,1694,[664.0,588.0]],[8,3,3,3,277.51,5163,[1054.0,1053.0,1023.0,1022.0]],[8,3,4,11,151.99,635,[]],[8,3,3,2,347.09,18591,[1091.0,1142.0,1199.0,1083.0,1074.0,1084.0,1130.0]],[8,3,4,13,374.74,1256,[]],[8,3,4,12,359.38,3479,[1038.0,991.0]],[8,3,3,14,389.85,1221,[]],[8,3,4,16,413.86,835,[]]]],
				[[-7,9,-2,0],[[0,1,2,0,2291.87,100167,[]],[8,3,5,1,180.34,7275,[1052.0,636.0,662.0,604.0,629.0,589.0,618.0,608.0]],[8,3,1,3,170.66,3679,[657.0,598.0,610.0,615.0,594.0]],[8,3,5,13,172.81,1235,[659.0]],[8,3,4,16,361.44,1195,[]],[8,3,4,4,346.98,2394,[653.0,641.0]],[8,3,1,6,174.69,1854,[658.0,629.0]],[8,3,4,8,304.31,1796,[656.0]],[8,3,5,17,178.26,537,[]],[8,3,4,14,381.40,1204,[]],[8,3,3,10,348.11,1423,[]],[8,3,5,15,158.92,1195,[649.0]],[8,3,4,2,358.46,1100,[]],[8,3,4,5,318.97,1076,[]],[8,3,5,9,171.41,575,[]],[8,3,1,11,177.63,565,[]],[8,3,1,7,203.28,424,[]],[8,3,3,12,182.81,629,[]],[8,3,4,18,174.62,1012,[]]]],
				[[-6,-3,9,0],[[0,1,2,0,2266.11,56300,[1386.0]],[8,3,4,11,227.89,959,[]],[8,3,4,16,251.07,1001,[]],[8,3,4,1,299.17,4933,[1066.0,968.0,1013.0]],[8,3,3,17,204.53,384,[]],[8,3,4,3,296.09,1991,[]],[8,3,4,2,243.84,990,[]],[8,3,4,7,389.80,3764,[1063.0,1029.0]],[8,3,4,8,245.71,3135,[1040.0,958.0]],[8,3,3,5,177.65,560,[]],[8,3,3,4,390.99,1514,[]],[8,3,4,13,252.09,3304,[1073.0,1033.0]],[8,3,4,6,292.48,4477,[1066.0,1022.0]],[8,3,4,15,208.32,5426,[1063.0,1049.0,1057.0,998.0]],[8,3,3,10,178.66,1853,[1009.0]],[8,3,4,12,308.54,1418,[]],[8,3,4,9,179.77,13758,[1020.0,1010.0,1095.0,1085.0,1117.0,1031.0,1090.0,1133.0]],[8,3,3,19,181.39,965,[]]]],
				[[-6,-2,8,0],[[0,1,2,0,2258.25,40234,[]],[8,3,4,13,340.92,2144,[1028.0]],[8,3,3,10,364.23,4646,[1062.0,1006.0,1130.0]],[8,3,3,9,280.40,2108,[1015.0]],[8,3,3,8,360.86,1251,[]],[8,3,3,7,236.95,833,[]],[8,3,3,6,324.97,3339,[1056.0,997.0]],[8,3,3,2,220.33,5562,[1064.0,1064.0,1022.0,980.0]],[8,3,3,3,272.80,2535,[997.0]],[8,3,3,14,356.28,3711,[1101.0,1184.0]],[8,3,3,4,161.64,974,[]],[8,3,4,12,178.01,789,[]],[8,3,3,18,351.70,1107,[]],[8,3,3,1,239.07,3303,[1032.0,1036.0]],[8,3,3,5,298.51,1070,[]],[8,3,3,11,334.82,2299,[1047.0]],[8,3,4,15,171.65,2170,[1026.0]]]],
				[[-6,-1,7,0],[[0,1,2,0,1994.12,88631,[]],[8,3,3,3,186.70,603,[]],[8,3,3,15,338.58,1153,[]],[8,3,4,9,343.18,3447,[1060.0,1127.0]],[8,3,3,2,288.13,3182,[1073.0,1092.0]],[8,3,3,10,361.24,2912,[1037.0]],[8,3,3,1,175.94,84,[]],[8,3,3,12,340.14,2301,[]],[8,3,3,5,228.48,5489,[1075.0,1023.0,1024.0]],[8,3,3,7,189.84,5166,[1076.0,992.0,1057.0,1041.0]],[8,3,7,13,219.42,1757,[1027.0]],[8,3,3,6,166.56,1303,[1062.0]],[8,3,3,8,254.13,843,[]],[8,3,3,11,264.51,1770,[]],[8,3,3,20,313.49,984,[]],[8,3,3,14,332.51,1202,[]],[8,3,3,4,297.18,2265,[1030.0]],[8,3,3,16,323.74,2338,[1034.0]]]],
				[[-6,0,6,0],[[0,1,2,0,2415.52,73423,[]],[8,3,3,5,269.87,4358,[1084.0,1054.0,1055.0]],[8,3,3,12,178.60,3708,[1090.0,1116.0,1039.0]],[8,3,3,9,309.09,3263,[1055.0,1065.0]],[8,3,3,18,254.27,885,[]],[8,3,3,6,163.31,2267,[1064.0,1117.0]],[8,3,3,14,386.23,4226,[1073.0,1031.0]],[8,3,3,15,309.41,2013,[1011.0]],[8,3,3,1,270.26,6937,[1050.0,1174.0,1079.0,1059.0,1070.0]],[8,3,3,3,271.53,3306,[1036.0,1034.0]],[8,3,3,11,260.86,4455,[1056.0,1034.0,1068.0]],[8,3,3,7,181.77,1903,[1051.0]],[8,3,3,16,302.58,1143,[]],[8,3,3,10,161.60,1129,[1031.0]],[8,3,3,17,333.42,5579,[1067.0,961.0,1121.0,1045.0]],[8,3,3,2,181.85,234,[]],[8,3,3,4,132.40,94,[]],[8,3,3,8,190.09,82,[]],[8,3,3,13,201.04,211,[]]]],
				[[-6,1,5,0],[[0,1,2,0,2050.62,44341,[]],[8,3,4,3,328.89,1249,[]],[8,3,4,19,239.88,605,[]],[8,3,4,17,162.15,2364,[1103.0,1060.0]],[8,3,4,21,270.45,535,[]],[8,3,4,20,257.92,604,[]],[8,3,4,1,293.00,784,[]],[8,3,4,5,264.07,3347,[1050.0,1086.0]],[8,3,4,6,248.27,792,[]],[8,3,4,7,369.06,3328,[1085.0,1051.0]],[8,3,4,2,210.28,1244,[1052.0]],[8,3,4,11,197.07,1217,[1047.0]],[8,3,5,12,192.27,1204,[]],[8,3,3,16,149.28,1266,[1045.0]],[8,3,4,14,374.99,812,[]],[8,3,4,4,267.95,681,[]],[8,3,4,13,305.10,579,[]],[8,3,4,15,326.00,1815,[1061.0]],[8,3,3,8,203.49,237,[]],[8,3,4,9,165.14,737,[]]]],
				[[-6,2,4,0],[[0,1,2,0,2196.57,22825,[]],[8,3,4,2,301.71,817,[]],[8,3,4,1,388.02,4536,[1084.0,1110.0,1112.0]],[8,3,4,17,241.73,2004,[1069.0]],[8,3,4,4,303.38,1805,[1074.0]],[8,3,4,14,360.86,1962,[1128.0]],[8,3,4,9,322.79,1285,[]],[8,3,4,6,334.19,1053,[]],[8,3,4,8,379.25,1034,[]],[8,3,4,3,310.17,1087,[]],[8,3,4,10,297.16,3287,[1087.0,1111.0]],[8,3,4,13,330.20,988,[]],[8,3,4,11,373.65,871,[]],[8,3,4,12,384.09,1927,[1062.0]],[8,3,3,18,194.95,4562,[1098.0,1151.0,488.0]],[8,3,4,15,337.15,19419,[811.0,1038.0,1138.0,1066.0,1157.0,1140.0,1088.0,1187.0]],[8,3,4,19,273.66,565,[]]]],
				[[-6,3,3,0],[[0,1,2,0,2186.37,42694,[]],[8,3,3,18,264.87,2116,[1098.0]],[8,3,3,11,169.71,448,[]],[8,3,3,16,152.49,3249,[1065.0,1080.0]],[8,3,3,20,241.52,2118,[]],[8,3,3,5,320.12,866,[]],[8,3,3,7,173.76,5642,[1071.0,1109.0,1052.0,1085.0]],[8,3,3,6,167.19,3380,[1082.0,1069.0]],[8,3,3,13,310.82,3983,[1056.0,1082.0]],[8,3,3,15,336.61,2039,[1068.0]],[8,3,3,10,281.51,1242,[]],[8,3,3,1,214.10,625,[]],[8,3,3,2,332.57,1599,[]],[8,3,3,19,161.82,664,[]],[8,3,3,3,163.51,731,[]],[8,3,3,8,175.74,1521,[1105.0]],[8,3,3,12,178.19,771,[]],[8,3,3,17,211.57,557,[]],[8,3,3,9,175.18,8985,[1072.0,1074.0,1013.0,1056.0,1012.0,1015.0,1039.0]],[8,3,3,14,202.34,6468,[1053.0,1044.0,1077.0,1050.0,979.0]],[8,3,3,4,210.82,57,[]]]],
				[[-6,4,2,0],[[0,1,2,0,2300.93,90998,[]],[8,3,4,3,335.85,2082,[1083.0]],[8,3,1,4,185.85,1557,[681.0]],[8,3,4,5,275.67,3437,[1026.0,1109.0]],[8,3,4,18,293.51,679,[]],[8,3,4,8,301.65,1215,[]],[8,3,4,6,307.80,1025,[]],[8,3,4,7,336.39,1017,[]],[8,3,4,2,368.79,944,[]],[8,3,4,13,282.63,4354,[1083.0,1091.0,1054.0]],[8,3,1,10,197.47,918,[]],[8,3,4,11,355.49,1139,[]],[8,3,5,12,188.27,875,[]],[8,3,4,20,346.39,2332,[1056.0]],[8,3,4,9,241.36,822,[]],[8,3,4,15,283.13,850,[]],[8,3,4,16,323.57,824,[]],[8,3,4,17,298.86,731,[]]]],
				[[-6,5,1,0],[[0,1,2,0,2232.83,111654,[]],[8,3,4,5,284.73,1749,[1084.0]],[8,3,4,4,273.20,3139,[1072.0,1070.0]],[8,3,4,13,215.37,217,[]],[8,3,4,1,380.79,3449,[1068.0,1109.0]],[8,3,4,2,215.08,1150,[1078.0]],[8,3,4,3,189.83,4217,[1077.0,958.0,964.0,1032.0]],[8,3,5,9,202.69,938,[]],[8,3,4,10,236.45,674,[]],[8,3,4,14,281.89,418,[]],[8,3,4,16,232.46,1413,[1046.0]],[8,3,4,8,253.94,1964,[1037.0]],[8,3,4,12,231.47,2852,[1039.0,1046.0]],[8,3,4,7,232.76,3936,[1068.0,1058.0,1135.0]],[8,3,4,6,274.70,284,[]],[8,3,4,15,214.04,1255,[1037.0]],[8,3,4,11,135.53,28,[]],[8,3,4,17,202.92,1478,[1071.0]],[8,3,3,18,142.57,1154,[1015.0]]]],
				[[-6,6,0,0],[[0,1,2,0,2208.42,66104,[]],[8,3,4,17,188.47,360,[]],[8,3,4,1,315.61,2127,[1066.0]],[8,3,4,4,185.29,4628,[1070.0,1071.0,1056.0,1018.0]],[8,3,4,2,260.29,3128,[1050.0,1061.0]],[8,3,3,3,171.33,247,[]],[8,3,4,13,289.92,264,[]],[8,3,4,9,407.52,1317,[]],[8,3,4,6,281.76,1036,[]],[8,3,4,8,331.79,911,[]],[8,3,4,10,271.55,639,[]],[8,3,4,11,290.16,617,[]],[8,3,4,12,335.91,3019,[1057.0,1102.0]],[8,3,4,15,312.26,543,[]],[8,3,4,14,229.30,553,[]],[8,3,4,16,221.04,588,[]],[8,3,4,5,151.59,12,[]]]],
				[[-6,7,-1,0],[[0,1,2,0,2131.72,53773,[]],[8,3,4,9,393.43,797,[]],[8,3,5,2,175.97,3009,[657.0,643.0,659.0,645.0]],[8,3,4,3,222.56,2663,[1061.0,1067.0]],[8,3,4,17,240.32,1589,[1035.0]],[8,3,4,7,311.74,1664,[1067.0]],[8,3,4,6,334.17,3112,[1057.0,1066.0]],[8,3,4,19,220.33,526,[]],[8,3,4,5,247.83,1322,[1064.0]],[8,3,4,10,275.10,401,[]],[8,3,5,1,173.68,612,[]],[8,3,4,11,355.18,682,[]],[8,3,4,13,363.68,1961,[1070.0]],[8,3,1,12,197.79,462,[]],[8,3,1,14,170.12,372,[]],[8,3,4,15,260.59,745,[]],[8,3,4,16,214.87,305,[]],[8,3,4,4,377.99,2717,[1056.0]],[8,3,4,8,182.26,1602,[1065.0]]]],
				[[-6,8,-2,0],[[0,1,2,0,2375.74,35924,[]],[8,3,4,1,410.68,4884,[1050.0,1144.0,1136.0]],[8,3,5,3,175.46,3666,[656.0,614.0,615.0,652.0,606.0]],[8,3,1,7,184.72,2351,[656.0,614.0,653.0]],[8,3,1,4,161.95,3021,[650.0,629.0,645.0,629.0]],[8,3,4,5,336.89,2809,[1040.0,1119.0]],[8,3,5,6,159.37,2444,[647.0,596.0,586.0]],[8,3,1,12,162.48,1098,[653.0]],[8,3,5,8,170.55,1740,[663.0,597.0]],[8,3,4,9,334.24,1717,[1034.0]],[8,3,1,10,168.76,1138,[659.0]],[8,3,4,11,204.72,4121,[1040.0,954.0,1050.0]],[8,3,4,2,369.45,682,[]],[8,3,4,13,303.21,653,[]],[8,3,4,14,303.62,648,[]],[8,3,1,18,148.32,545,[]],[8,3,1,17,158.33,600,[]],[8,3,4,15,307.92,2394,[1054.0]],[8,3,1,16,154.36,454,[]],[8,3,5,19,190.19,440,[]],[8,3,4,20,411.88,1608,[]]]],
				[[-6,9,-3,0],[[0,1,2,0,2222.05,114613,[]],[8,3,1,1,191.86,4342,[675.0,605.0,607.0,616.0,635.0,661.0]],[8,3,1,6,169.69,2370,[652.0,601.0,616.0]],[8,3,1,2,167.47,2422,[650.0,632.0,625.0]],[8,3,1,3,166.91,2406,[651.0,618.0,632.0]],[8,3,3,11,352.25,1243,[]],[8,3,1,4,200.57,1835,[663.0,657.0]],[8,3,1,7,176.15,1771,[654.0,615.0]],[8,3,5,8,171.59,1754,[653.0,645.0]],[8,3,3,9,260.21,5625,[1080.0,1071.0,1030.0,1031.0]],[8,3,3,22,261.53,1496,[]],[8,3,3,5,341.90,3627,[1070.0,1132.0]],[8,3,1,12,161.63,1139,[651.0]],[8,3,1,13,199.58,1079,[654.0]],[8,3,1,14,177.86,518,[]],[8,3,1,15,181.14,508,[]],[8,3,1,16,162.81,498,[]],[8,3,3,17,195.04,609,[]],[8,3,5,18,175.90,478,[]],[8,3,1,19,150.25,454,[]],[8,3,1,20,173.03,448,[]],[8,3,3,10,184.69,234,[]],[8,3,3,21,167.37,66,[]]]],
				[[-5,-4,9,0],[[0,1,2,0,2208.47,43777,[]],[8,3,3,12,207.02,2574,[1040.0,976.0]],[8,3,3,2,283.87,3451,[1071.0,1047.0]],[8,3,4,8,218.55,1441,[]],[8,3,3,17,194.62,542,[]],[8,3,3,3,239.59,947,[]],[8,3,3,9,176.94,4167,[1048.0,1029.0,1002.0]],[8,3,3,22,317.39,4371,[1067.0,1053.0]],[8,3,3,11,152.86,117,[]],[8,3,3,13,188.99,1865,[996.0]],[8,3,4,6,175.49,1972,[990.0]],[8,3,3,16,162.90,5877,[1061.0,1072.0,1073.0,1002.0]],[8,3,3,15,330.48,4073,[1073.0,1019.0]],[8,3,3,14,274.30,1066,[]],[8,3,3,1,242.24,2123,[1011.0]],[8,3,4,20,223.50,2764,[1040.0,1041.0]],[8,3,4,18,190.92,1108,[]],[8,3,3,10,213.78,1658,[1008.0]],[8,3,3,21,227.41,555,[]],[8,3,3,5,161.74,660,[]],[8,3,3,7,153.81,729,[]],[8,3,4,4,160.32,5251,[1070.0,1053.0,1008.0,989.0]]]],
				[[-5,-3,8,0],[[0,1,2,0,2164.70,91967,[]],[8,3,3,6,387.53,2253,[1057.0]],[8,3,3,7,324.97,2236,[1049.0]],[8,3,4,20,304.61,1290,[]],[8,3,4,16,280.14,929,[]],[8,3,4,5,276.28,877,[]],[8,3,3,19,238.32,6091,[1066.0,1072.0,1042.0,1035.0]],[8,3,3,11,290.18,3364,[1047.0,1037.0]],[8,3,3,1,242.08,2082,[1046.0]],[8,3,3,9,248.17,8029,[1142.0,1032.0,1000.0,1094.0,1042.0,1034.0]],[8,3,3,3,256.83,2462,[1020.0]],[8,3,3,12,367.02,2651,[1010.0]],[8,3,4,10,357.58,1132,[]],[8,3,4,21,292.09,3942,[1051.0,993.0]],[8,3,4,14,284.40,1126,[]],[8,3,4,22,254.81,842,[]],[8,3,3,15,257.27,1115,[]],[8,3,3,17,286.06,1106,[]]]],
				[[-5,-2,7,0],[[8,3,3,9,260.82,1951,[1096.0]],[8,3,3,18,302.75,989,[]],[8,3,3,6,280.15,2123,[1092.0]],[8,3,3,2,279.08,4563,[1069.0,1030.0,1083.0]],[8,3,3,4,255.85,2450,[1082.0]],[8,3,3,8,340.92,2157,[1095.0]],[8,3,3,0,260.94,1733,[1090.0]],[8,3,3,26,233.39,434,[]],[8,3,3,5,212.24,1764,[1057.0]],[8,3,3,23,358.05,2092,[1043.0]],[8,3,3,15,410.29,2450,[1044.0]],[8,3,3,13,195.45,1405,[1067.0]],[8,3,3,3,169.99,981,[]],[8,3,3,10,162.27,1337,[1058.0]],[8,3,3,14,356.93,1158,[]],[8,3,3,19,295.46,894,[]],[8,3,3,17,279.36,1035,[]],[8,3,3,11,338.59,1205,[]],[8,3,3,1,279.71,5924,[1061.0,1078.0,1041.0,969.0]],[8,3,3,21,306.29,753,[]],[8,3,3,20,286.23,966,[]],[8,3,3,16,287.85,4292,[1036.0,1075.0]],[8,3,3,22,217.57,1973,[1083.0]],[8,3,3,7,186.71,101,[]]]],
				[[-5,-1,6,0],[[0,1,2,0,2272.40,93559,[]],[8,3,3,10,173.38,3817,[1102.0,1037.0,1074.0]],[8,3,3,2,322.84,2065,[1097.0]],[8,3,3,11,304.16,1977,[1098.0]],[8,3,3,15,336.98,778,[]],[8,3,3,7,226.70,1483,[1072.0]],[8,3,3,6,228.41,637,[]],[8,3,3,13,354.53,1111,[]],[8,3,3,8,183.21,1249,[1065.0]],[8,3,3,9,193.43,1370,[1074.0]],[8,3,3,1,273.50,1100,[]],[8,3,3,16,347.75,1015,[]],[8,3,3,12,277.17,889,[]],[8,3,3,17,289.59,726,[]],[8,3,3,14,313.15,800,[]],[8,3,3,3,208.69,1844,[1069.0]],[8,3,3,4,194.10,1660,[1057.0]],[8,3,3,5,190.08,1613,[1073.0]]]],
				[[-5,0,5,0],[[0,1,2,0,2210.58,116628,[]],[8,3,4,4,319.99,1126,[]],[8,3,4,2,190.37,3725,[1072.0,1067.0,1051.0]],[8,3,4,6,423.98,1112,[]],[8,3,4,1,138.11,1825,[1093.0]],[8,3,4,11,199.26,1623,[1041.0]],[8,3,4,13,248.84,410,[]],[8,3,4,12,252.42,413,[]],[8,3,4,8,240.16,626,[]],[8,3,4,9,280.85,2123,[677.0]],[8,3,4,10,247.12,723,[]],[8,3,4,3,252.67,1654,[1073.0]],[8,3,4,5,244.30,350,[]],[8,3,4,7,218.05,580,[]],[8,3,4,14,191.55,280,[]],[8,3,4,18,203.63,242,[]],[8,3,4,16,209.30,238,[]],[8,3,3,17,186.74,1309,[1066.0]],[8,3,4,15,190.98,1421,[1056.0]],[8,3,3,19,177.78,2617,[1095.0,1034.0]],[8,3,3,20,160.08,97,[]],[8,3,3,21,159.62,73,[]]]],
				[[-5,1,4,0],[[0,1,2,0,2157.64,98510,[]],[8,3,4,3,309.01,2407,[1102.0]],[8,3,4,2,369.16,2132,[1105.0]],[8,3,4,5,281.42,723,[]],[8,3,4,4,154.72,2427,[1083.0,1080.0]],[8,3,4,7,297.42,3446,[1081.0,1081.0]],[8,3,4,8,357.74,7195,[1090.0,1068.0,1071.0,1138.0,1050.0]],[8,3,4,9,293.56,808,[]],[8,3,4,11,370.71,707,[]],[8,3,4,6,218.67,933,[]],[8,3,4,1,239.23,1891,[1073.0]],[8,3,4,10,275.90,2143,[1081.0]],[8,3,3,12,174.78,618,[]],[8,3,3,13,202.61,1309,[1071.0]],[8,3,3,14,157.49,10,[]]]],
				[[-5,2,3,0],[[0,1,2,0,2291.57,69197,[]],[8,3,4,1,313.35,2181,[1099.0]],[8,3,4,4,374.24,944,[]],[1,0,2,2,3728.73,5213,[640.0]]]],
				[[-5,3,2,0],[[0,1,2,0,2414.21,22025,[]],[1,0,2,1,4240.67,6689,[689.0,640.0]]]],
				[[-5,4,1,0],[[0,1,2,0,2343.72,31010,[]],[8,3,4,1,225.85,1996,[635.0,615.0]],[8,3,4,2,238.13,4290,[1072.0,1000.0,1074.0]],[1,0,2,3,2885.10,3151,[1387.0]],[8,3,4,4,318.01,1602,[1093.0]],[8,3,4,5,277.59,870,[]],[8,3,4,8,136.94,152,[]],[8,3,3,6,178.39,71,[]],[8,3,3,7,197.31,1629,[1087.0]]]],
				[[-5,5,0,0],[[0,1,2,0,2253.69,100776,[]],[8,3,4,1,241.37,2674,[1071.0,1085.0]],[8,3,4,2,196.13,1319,[1071.0]],[8,3,4,3,149.03,1568,[1037.0]],[8,3,4,6,333.23,1452,[]],[8,3,4,5,182.14,1490,[1061.0]],[8,3,4,7,355.35,1195,[]],[8,3,4,10,248.66,1530,[1090.0]],[8,3,4,8,271.36,1055,[]],[8,3,4,9,269.47,511,[]],[8,3,4,4,179.63,158,[]],[8,3,4,11,182.61,154,[]],[8,3,4,12,161.53,56,[]],[8,3,4,13,164.86,50,[]],[8,3,3,14,169.22,2375,[1055.0,1025.0]]]],
				[[-5,6,-1,0],[[0,1,2,0,2202.00,115080,[]],[8,3,4,6,296.56,934,[]],[8,3,4,9,173.06,181,[]],[8,3,4,3,326.93,965,[]],[8,3,4,4,397.87,1072,[]],[8,3,4,5,268.97,2741,[1046.0]],[8,3,4,7,344.65,6965,[1087.0,996.0,1061.0,1060.0,976.0]],[8,3,4,2,276.53,1050,[]],[8,3,1,8,165.51,401,[]],[8,3,4,11,202.68,656,[]]]],
				[[-5,7,-2,0],[[0,1,2,0,2126.86,53830,[]],[8,3,5,6,178.11,1047,[674.0]],[8,3,4,9,450.98,921,[]],[8,3,1,3,188.69,1707,[670.0,631.0]],[8,3,4,4,206.36,1349,[1089.0]],[8,3,5,5,148.83,1199,[663.0]],[8,3,1,8,164.97,1094,[670.0]],[8,3,5,7,168.00,1125,[668.0]],[8,3,4,11,262.96,470,[]],[8,3,4,2,275.69,858,[]],[8,3,5,10,183.84,478,[]],[8,3,5,1,172.85,425,[]],[8,3,4,14,201.35,314,[]],[8,3,4,17,226.51,131,[]],[8,3,3,13,140.90,1369,[1054.0]],[8,3,3,12,184.09,3809,[1055.0,1056.0,1010.0]],[8,3,4,15,391.55,3795,[1059.0,1034.0]],[8,3,3,16,173.89,1568,[1041.0]]]],
				[[-5,8,-3,0],[[0,1,2,0,2197.68,38734,[]],[8,3,5,1,181.05,3060,[653.0,588.0,619.0,640.0]],[8,3,1,6,161.51,1717,[656.0,605.0]],[4,2,4,10,440.78,714,[]],[8,3,5,4,190.06,1778,[668.0,660.0]],[8,3,4,5,347.36,1768,[1067.0]],[4,2,4,22,200.82,207,[]],[8,3,5,7,177.36,1135,[675.0]],[8,3,4,8,375.78,3765,[1066.0,1054.0]],[4,2,4,9,378.63,2034,[1067.0]],[8,3,1,3,199.38,539,[]],[8,3,1,11,162.44,535,[]],[8,3,5,12,183.68,513,[]],[8,3,5,13,163.72,500,[]],[8,3,5,14,146.06,487,[]],[8,3,1,15,160.11,469,[]],[8,3,1,16,158.98,464,[]],[8,3,1,17,178.56,444,[]],[8,3,1,18,175.86,423,[]],[8,3,4,19,263.21,2314,[1017.0]],[8,3,5,20,170.34,404,[]],[8,3,4,21,212.38,236,[]]]],
				[[-5,9,-4,0],[[0,1,2,0,2793.26,57072,[]],[8,3,5,1,183.45,2452,[653.0,630.0,627.0]],[8,3,3,12,337.88,1281,[]],[8,3,5,14,147.57,1060,[632.0]],[8,3,3,4,316.67,2198,[1029.0]],[8,3,1,13,172.71,1115,[645.0]],[8,3,5,6,178.83,1817,[658.0,602.0]],[4,2,3,7,175.39,1243,[1035.0]],[4,2,3,20,154.28,191,[]],[8,3,5,9,207.70,1199,[659.0]],[8,3,5,10,217.68,1171,[661.0]],[8,3,5,11,170.79,1158,[649.0]],[8,3,5,2,168.24,1116,[647.0]],[8,3,1,3,166.20,512,[]],[8,3,1,5,184.19,502,[]],[8,3,5,15,199.86,497,[]],[8,3,1,16,182.21,468,[]],[8,3,5,17,164.01,459,[]],[8,3,5,18,163.76,427,[]],[8,3,3,8,180.91,1534,[1047.0]],[8,3,3,19,234.40,3795,[1077.0,1052.0,981.0]]]],
				[[-4,-5,9,0],[[0,1,2,0,2181.25,102054,[]],[8,3,4,18,267.33,409,[]],[8,3,4,11,213.55,1040,[1006.0]],[8,3,4,7,360.18,922,[]],[8,3,4,6,343.85,3118,[1039.0,947.0]],[8,3,4,3,291.42,749,[]],[8,3,4,20,242.02,712,[]],[8,3,4,15,346.08,709,[]],[8,3,4,8,264.06,1952,[1019.0]],[8,3,4,9,151.41,1233,[989.0]],[8,3,4,14,253.59,1407,[1022.0]],[8,3,4,13,268.30,14832,[858.0,1049.0,1109.0,1102.0,1009.0,1193.0,1171.0,1024.0]],[8,3,4,12,294.72,3030,[1038.0,1031.0]],[8,3,4,1,339.43,2230,[1037.0]],[8,3,4,16,348.69,4740,[1089.0,1061.0,1043.0]],[8,3,4,19,278.51,868,[]],[8,3,4,5,355.98,2094,[1020.0]],[8,3,4,17,239.17,1702,[1033.0]]]],
				[[-4,-4,8,0],[[0,1,2,0,2339.83,114843,[]],[8,3,4,18,265.45,424,[]],[8,3,4,14,332.12,1115,[]],[8,3,4,3,324.87,3186,[1047.0,1109.0]],[8,3,4,7,217.29,1921,[1038.0]],[8,3,4,5,309.42,4362,[1062.0,1039.0,969.0]],[8,3,4,16,322.72,2002,[1036.0]],[8,3,4,6,302.45,531,[]],[8,3,4,8,293.35,1701,[1043.0]],[8,3,4,9,193.75,3866,[1052.0,984.0,1020.0]],[8,3,4,13,312.77,1148,[]],[8,3,4,11,238.51,4180,[1079.0,1000.0,1019.0]],[8,3,4,15,344.68,2156,[1049.0]],[8,3,4,10,163.86,1052,[1013.0]],[8,3,4,1,353.53,923,[]],[8,3,4,4,230.33,533,[]],[8,3,3,2,151.95,2,[]]]],
				[[-4,-3,7,0],[[0,1,2,0,4588.02,21228,[]],[8,3,4,5,399.15,1131,[]],[8,3,4,1,328.68,1955,[1103.0]],[8,3,4,3,289.74,2977,[1041.0,975.0]],[8,3,4,4,213.80,1186,[1084.0]],[8,3,4,2,306.68,1062,[]],[8,3,4,7,326.54,3138,[1058.0,1026.0]],[8,3,4,6,385.70,725,[]],[8,3,4,8,353.05,752,[]]]],
				[[-4,-2,6,0],[[0,1,2,0,2622.46,83068,[]],[8,3,4,2,359.20,7923,[1057.0,1050.0,1106.0,1003.0,1151.0,1142.0]],[8,3,4,11,182.38,3027,[1075.0,1046.0]],[8,3,4,3,252.48,1721,[645.0]],[8,3,4,4,399.91,999,[]],[8,3,4,8,303.75,642,[]],[8,3,4,9,256.50,637,[]],[8,3,4,6,348.05,807,[]],[8,3,4,5,296.91,3269,[1077.0,1080.0]],[8,3,4,12,326.92,2483,[1105.0]],[8,3,4,7,244.92,2199,[1098.0]],[8,3,4,16,236.52,2572,[1088.0,962.0]],[8,3,4,10,199.46,454,[]],[8,3,4,15,225.19,169,[]],[8,3,4,13,194.26,152,[]],[8,3,4,1,213.63,600,[]],[8,3,4,14,216.33,183,[]],[8,3,4,17,207.08,97,[]]]],
				[[-4,-1,5,0],[[0,1,2,0,2293.73,118307,[]],[8,3,4,8,336.50,2210,[1105.0]],[8,3,4,4,353.29,2075,[1090.0]],[1,0,2,3,3694.69,2252,[]],[8,3,4,1,339.55,2245,[1041.0]]]],
				[[-4,0,4,0],[[0,1,2,0,2157.98,66768,[]],[8,3,4,2,327.43,4943,[1119.0,1215.0,1193.0]],[8,3,4,3,360.71,3193,[1117.0,1094.0]],[8,3,4,5,277.30,1332,[]],[8,3,4,6,272.33,2276,[1106.0]],[1,0,2,1,3485.50,1500,[]]]],
				[[-4,1,3,0],[[0,1,2,0,2149.89,48331,[]],[1,0,2,1,3093.88,4759,[1481.0,1524.0]],[8,3,4,2,278.26,1282,[]],[8,3,4,3,363.40,1026,[]],[8,3,4,4,342.01,980,[]],[8,3,4,5,322.75,955,[]],[8,3,4,8,313.26,1043,[]],[8,3,4,9,338.97,783,[]],[8,3,4,6,258.62,774,[]]]],
				[[-4,2,2,0],[[0,1,2,0,2185.60,114364,[]],[1,0,2,1,4431.01,8588,[667.0,1475.0,640.0]]]],
				[[-4,3,1,0],[[0,1,2,0,1621.52,33410,[]],[1,0,2,3,2453.42,1482,[]],[8,3,4,9,181.58,345,[]],[8,3,4,2,171.81,747,[682.0]],[8,3,4,6,217.06,511,[]],[8,3,4,4,232.46,382,[]],[8,3,4,5,208.33,885,[]],[8,3,4,7,183.62,1421,[1068.0]],[8,3,4,1,198.09,131,[]],[8,3,4,8,194.16,326,[]],[8,3,4,10,189.06,163,[]]]],
				[[-4,4,0,0],[[0,1,2,0,2043.88,29288,[]],[1,0,2,1,4713.18,4229,[]]]],
				[[-4,5,-1,0],[[8,3,4,4,231.82,1940,[1065.0]],[1,0,2,9,4656.09,3393,[776.0]],[8,3,4,2,312.54,2141,[1061.0]],[8,3,4,3,222.70,1928,[1086.0]],[8,3,4,6,331.47,2300,[1069.0]],[8,3,4,5,451.09,3203,[1004.0,1044.0]],[8,3,4,8,286.84,817,[]],[8,3,4,7,302.15,953,[]],[4,2,4,0,251.27,5414,[1077.0,1069.0,1043.0]],[8,3,4,1,240.64,439,[]]]],
				[[-4,6,-2,0],[[8,3,4,5,257.97,3817,[1036.0,1080.0]],[0,1,2,1,2214.99,2457,[]],[8,3,4,0,444.51,2058,[1070.0]],[8,3,1,2,180.38,426,[]],[8,3,5,3,194.40,372,[]],[8,3,4,4,250.67,259,[]],[8,3,4,6,242.82,323,[]],[8,3,4,7,230.47,281,[]],[4,2,3,8,185.99,3261,[1034.0,1063.0]],[8,3,4,9,202.65,134,[]],[8,3,4,10,200.57,546,[]],[8,3,4,11,168.76,1483,[1096.0]]]],
				[[-4,7,-3,0],[[0,1,2,0,2686.34,58963,[]],[8,3,1,1,182.23,1197,[672.0]],[8,3,1,2,201.36,1109,[682.0]],[8,3,4,3,343.49,1192,[]],[8,3,1,4,178.93,1036,[673.0]],[8,3,4,5,430.05,987,[]],[8,3,4,6,336.11,3440,[1046.0,1049.0]],[4,2,4,7,353.01,836,[]],[8,3,5,8,198.94,556,[]],[8,3,1,9,155.88,456,[]],[4,2,4,10,293.65,333,[]],[4,2,4,13,254.97,193,[]],[8,3,4,12,249.36,636,[]],[8,3,4,11,198.04,1391,[1067.0]]]],
				[[-4,8,-4,0],[[0,1,2,0,2340.81,116417,[]],[4,2,4,1,394.80,1925,[1053.0]],[8,3,1,16,186.84,525,[]],[8,3,4,12,333.94,726,[]],[8,3,4,4,376.33,6222,[1058.0,1053.0,1067.0,1054.0]],[4,2,4,6,250.87,1510,[1050.0]],[4,2,4,5,212.87,3191,[1063.0,1053.0]],[8,3,4,9,139.21,1042,[1014.0]],[4,2,4,8,188.24,2368,[1040.0,1025.0]],[4,2,4,7,297.83,915,[]],[4,2,4,10,376.00,871,[]],[4,2,4,11,303.70,1369,[]],[4,2,4,15,345.78,3014,[1064.0,997.0]],[4,2,4,13,310.32,4512,[1050.0,1029.0,1019.0]],[8,3,4,14,388.68,700,[]],[4,2,4,2,304.90,532,[]]]],
				[[-4,9,-5,0],[[0,1,2,0,2021.58,109960,[]],[8,3,5,7,192.33,1798,[661.0,610.0]],[4,2,3,8,309.41,922,[]],[4,2,3,3,307.87,2287,[1043.0]],[8,3,3,4,205.75,3752,[1055.0,1052.0,1002.0]],[4,2,3,14,178.42,634,[]],[4,2,3,5,298.75,1204,[]],[4,2,3,6,298.86,1021,[]],[8,3,1,10,188.13,1167,[669.0]],[4,2,3,12,290.83,2053,[1031.0]],[4,2,3,9,411.92,979,[]],[4,2,3,11,297.80,907,[]],[4,2,3,17,249.19,1875,[1022.0]],[4,2,3,13,378.72,689,[]],[8,3,5,2,191.07,555,[]],[8,3,1,15,199.61,539,[]],[8,3,5,16,213.04,509,[]],[4,2,3,18,213.11,527,[]],[8,3,3,1,153.89,2402,[1032.0,1006.0]]]],
				[[-3,-6,9,0],[[0,1,2,0,2352.14,120856,[]],[8,3,4,10,282.58,455,[]],[8,3,4,17,353.23,626,[]],[8,3,4,4,296.73,430,[]],[8,3,4,7,360.06,2873,[1018.0,1054.0]],[8,3,4,15,313.19,410,[]],[8,3,4,6,344.23,2939,[1031.0,1017.0]],[8,3,4,2,343.51,1786,[1020.0]],[8,3,4,1,313.91,1739,[1025.0]],[8,3,4,9,303.57,1935,[1012.0]],[8,3,4,3,232.63,4821,[1128.0,1160.0,961.0,1033.0]],[8,3,4,16,315.63,900,[]],[8,3,4,13,362.03,785,[]],[8,3,4,12,386.05,1056,[]],[8,3,4,14,349.60,653,[]],[8,3,4,18,351.39,547,[]]]],
				[[-3,-5,8,0],[[8,3,4,6,189.00,219,[]],[8,3,4,7,270.15,3398,[1053.0,1046.0]],[0,1,2,2,2172.13,3471,[]],[8,3,4,15,229.88,303,[]],[8,3,3,4,158.78,2219,[1033.0,1076.0]],[8,3,3,5,186.49,2210,[1046.0,943.0]],[8,3,4,11,193.69,2405,[1045.0,995.0]],[8,3,4,9,309.20,3253,[1045.0,1049.0]],[8,3,4,0,175.73,1227,[1020.0]],[8,3,4,12,179.33,1225,[1027.0]],[8,3,3,1,169.98,2297,[1022.0,1019.0]],[8,3,4,3,316.55,2092,[1029.0]],[8,3,4,16,211.58,3306,[1052.0,1039.0]],[8,3,4,14,190.98,303,[]],[8,3,4,8,191.51,180,[]],[8,3,4,10,195.88,179,[]],[8,3,4,21,193.24,1819,[1008.0]],[8,3,3,20,167.34,84,[]],[8,3,3,18,142.02,111,[]],[8,3,4,19,198.20,108,[]],[8,3,4,13,174.99,33,[]],[8,3,3,17,202.11,1195,[1036.0]]]],
				[[-3,-4,7,0],[[0,1,2,0,2204.18,76562,[]],[8,3,4,1,320.04,3279,[1067.0,1069.0]],[8,3,4,2,146.63,2264,[1068.0,994.0]],[8,3,4,4,293.79,1634,[1094.0]],[8,3,3,5,161.21,1163,[1084.0]],[8,3,4,6,380.88,1152,[]],[8,3,4,11,280.93,524,[]],[8,3,4,10,303.83,981,[]],[8,3,4,8,296.08,793,[]],[8,3,4,9,380.63,2152,[1020.0]],[8,3,4,7,283.26,2064,[1097.0]],[8,3,4,14,233.22,378,[]],[8,3,4,12,211.14,781,[]],[8,3,4,13,245.09,765,[]],[8,3,4,3,206.60,158,[]],[8,3,4,15,164.57,38,[]]]],
				[[-3,-3,6,0],[[0,1,2,0,1954.60,95073,[]],[8,3,4,1,253.75,854,[]],[1,0,2,2,4459.57,9330,[1508.0,739.0,1570.0,641.0]],[8,3,4,3,292.61,714,[]]]],
				[[-3,-2,5,0],[[8,3,4,9,238.84,393,[]],[8,3,4,3,198.52,2588,[1152.0]],[8,3,3,2,162.24,3180,[1083.0,1130.0]],[8,3,4,1,343.32,778,[]],[8,3,4,4,238.71,2253,[1089.0]],[1,0,4,5,2859.42,2063,[1518.0]],[8,3,4,6,221.06,409,[]],[8,3,4,7,210.38,659,[]],[8,3,4,15,188.85,2788,[1041.0,1084.0]],[8,3,4,0,154.51,387,[]],[8,3,4,10,220.36,492,[]],[8,3,4,11,159.55,364,[]],[8,3,4,12,165.50,1859,[1116.0]],[8,3,4,13,244.69,210,[]],[8,3,4,14,163.53,335,[]],[8,3,3,8,161.65,240,[]]]],
				[[-3,-1,4,0],[[0,1,2,0,2371.78,46998,[]],[1,0,2,1,4074.64,2786,[]],[8,3,4,2,218.76,2422,[1146.0]]]],
				[[-3,0,3,0],[[0,1,2,0,2396.81,86384,[]],[1,0,2,1,3674.58,5574,[1518.0]],[8,3,4,3,222.80,301,[]]]],
				[[-3,1,2,0],[[0,1,2,0,1858.30,24097,[]],[1,0,2,2,3365.26,5512,[]],[8,3,4,1,215.06,926,[]]]],
				[[-3,2,1,0],[[0,1,2,0,2522.38,26320,[]],[1,0,2,1,3473.62,7291,[1229.0,1481.0]]]],
				[[-3,3,0,0],[[0,1,2,0,2588.94,72779,[]],[1,0,2,1,3141.40,5755,[1464.0]],[8,3,4,2,346.69,2987,[1078.0]],[8,3,4,3,184.98,6459,[1063.0,1107.0,1056.0,1052.0,1075.0]],[8,3,3,4,160.21,352,[]],[8,3,4,5,180.31,64,[]],[8,3,3,6,149.08,2038,[1146.0]]]],
				[[-3,4,-1,0],[[0,1,2,0,2198.12,63652,[]],[1,0,2,6,1675.02,828,[]],[8,3,3,2,146.36,1812,[1063.0]],[8,3,4,3,442.15,852,[]],[8,3,4,4,362.59,6270,[1137.0,1070.0,1058.0,1036.0]],[8,3,4,5,425.97,2072,[1093.0]],[8,3,4,7,246.42,2380,[1055.0]],[8,3,4,1,242.79,998,[]],[8,3,4,11,265.31,890,[]],[8,3,4,8,221.94,1298,[]],[8,3,4,10,243.68,640,[]],[8,3,4,9,149.70,118,[]]]],
				[[-3,5,-2,0],[[0,1,2,0,2743.96,57569,[1400.0]],[8,3,4,2,489.29,1027,[]],[1,0,2,1,2776.70,4164,[1211.0,1450.0]],[4,2,4,3,405.97,937,[]],[8,3,4,4,241.67,496,[]],[8,3,4,5,230.85,337,[]]]],
				[[-3,6,-3,0],[[0,1,2,0,2131.60,72329,[]],[4,2,4,1,380.59,824,[]],[4,2,4,3,434.40,876,[]],[1,0,2,2,3856.30,1403,[]],[8,3,1,4,200.14,524,[]]]],
				[[-3,7,-4,0],[[0,1,2,0,2500.68,75345,[]],[4,2,4,1,382.61,4210,[1052.0,1105.0,1100.0]],[4,2,4,4,265.50,1179,[1098.0]],[4,2,4,11,188.43,2454,[1042.0,1080.0]],[4,2,4,2,466.39,2243,[1063.0]],[8,3,5,8,188.03,362,[]],[4,2,4,5,222.79,646,[]],[4,2,4,7,226.35,390,[]],[4,2,4,6,213.43,1823,[1054.0]],[4,2,4,10,271.71,1610,[1035.0]],[4,2,3,9,184.32,380,[]],[4,2,3,3,175.23,49,[]],[4,2,3,12,159.33,32,[]]]],
				[[-3,8,-5,0],[[0,1,2,0,2232.58,58525,[]],[4,2,4,1,412.99,3031,[1029.0,1021.0]],[4,2,4,5,328.39,1954,[1038.0]],[4,2,4,15,261.16,600,[]],[4,2,4,18,216.65,6573,[1132.0,1038.0,1056.0,1036.0,987.0]],[4,2,4,8,150.09,4682,[1064.0,1077.0,1082.0,1045.0]],[8,3,1,6,180.55,1136,[661.0]],[8,3,4,9,371.63,1139,[]],[8,3,4,3,383.14,2444,[1036.0]],[4,2,4,10,384.81,934,[]],[4,2,4,7,301.59,991,[]],[4,2,4,13,245.02,418,[]],[4,2,4,12,259.32,565,[]],[4,2,4,17,258.03,321,[]],[4,2,4,2,212.12,333,[]],[4,2,4,4,219.03,4466,[1064.0,946.0,1024.0,1107.0]],[8,3,4,14,225.63,136,[]],[8,3,4,11,165.37,27,[]]]],
				[[-3,9,-6,0],[[0,1,2,0,2000.17,30457,[]],[4,2,3,11,182.67,3071,[1036.0,1020.0]],[4,2,3,2,388.80,4384,[1056.0,1040.0,1099.0]],[4,2,3,5,283.45,413,[]],[4,2,3,4,391.87,2001,[1034.0]],[4,2,4,8,310.47,1935,[1012.0]],[4,2,3,6,403.72,2081,[1038.0]],[4,2,3,7,366.63,1974,[1032.0]],[4,2,3,17,256.90,4247,[1034.0,1085.0,1012.0]],[4,2,4,9,160.01,1587,[595.0,628.0]],[4,2,3,10,162.28,1350,[1002.0]],[4,2,3,1,368.95,1654,[]],[4,2,3,12,371.27,966,[]],[4,2,3,3,280.75,448,[]],[4,2,3,14,268.32,825,[]],[4,2,3,13,261.83,1906,[1023.0]],[4,2,3,15,168.14,131,[]]]],
				[[-2,-7,9,0],[[0,1,2,0,1979.85,33254,[]],[8,3,4,9,256.01,5005,[1059.0,1107.0,971.0,1025.0]],[8,3,4,10,339.78,1907,[1015.0]],[8,3,4,3,213.48,3457,[1078.0,997.0,1027.0]],[8,3,4,4,298.29,3406,[1055.0,950.0]],[8,3,3,5,162.51,2281,[1018.0,1021.0]],[8,3,4,11,206.84,2795,[1048.0,1034.0]],[8,3,3,7,178.11,2378,[1033.0,1030.0]],[8,3,4,12,374.68,889,[]],[8,3,4,2,213.29,1494,[1026.0]],[8,3,4,13,313.84,949,[]],[8,3,4,6,275.71,1021,[]],[8,3,4,8,244.25,439,[]],[8,3,4,19,188.78,1443,[1011.0]],[8,3,4,16,229.61,1574,[1008.0]],[8,3,4,15,216.68,335,[]],[8,3,4,14,235.80,9222,[1066.0,1039.0,1045.0,1145.0,1225.0,1054.0,1008.0]],[8,3,3,1,167.30,122,[]],[8,3,4,18,153.21,67,[]],[8,3,3,17,162.55,1136,[1004.0]]]],
				[[-2,-6,8,0],[[0,1,2,0,2245.12,111895,[]],[8,3,4,16,257.45,411,[]],[8,3,4,2,292.60,642,[]],[8,3,4,3,382.51,4067,[1127.0,998.0,1066.0]],[8,3,4,1,203.62,2388,[1034.0,923.0]],[8,3,4,7,375.75,6073,[1125.0,1111.0,1066.0,1056.0]],[8,3,4,6,214.93,2138,[1044.0,1035.0]],[8,3,4,5,155.83,1972,[1018.0,922.0]],[8,3,4,8,332.15,4294,[1081.0,1014.0,1033.0]],[8,3,4,17,223.27,57,[]],[8,3,3,10,170.07,3699,[1052.0,1041.0,1015.0]],[8,3,3,11,195.33,5817,[1076.0,1040.0,1040.0,1054.0,1012.0]],[8,3,4,12,207.10,1457,[1018.0]],[8,3,4,14,341.94,1069,[]],[8,3,4,13,298.23,2960,[1037.0,1087.0]],[8,3,4,15,247.76,2873,[1019.0,1063.0]],[8,3,4,9,200.95,71,[]]]],
				[[-2,-5,7,0],[[0,1,2,0,2260.57,44597,[1369.0]],[8,3,3,5,179.21,2406,[1064.0,994.0]],[8,3,4,2,383.12,4829,[1224.0,1059.0,992.0]],[8,3,3,6,173.73,2495,[1037.0,1088.0]],[8,3,4,11,247.18,6180,[1174.0,1070.0,1054.0,1015.0]],[8,3,4,1,320.35,1079,[]],[8,3,4,3,294.66,4272,[1077.0,1122.0,1037.0]],[8,3,4,7,309.08,2942,[1029.0,1032.0]],[8,3,4,10,357.22,1857,[]],[8,3,4,9,190.90,323,[]],[8,3,3,4,157.07,74,[]],[8,3,3,8,172.27,60,[]],[8,3,4,12,187.98,935,[]],[8,3,4,13,185.98,173,[]],[8,3,3,14,127.38,30,[]]]],
				[[-2,-4,6,0],[[0,1,2,0,1864.30,111258,[]],[8,3,4,1,267.79,1069,[]],[8,3,4,2,316.52,2211,[1103.0]],[8,3,4,4,280.33,627,[]],[8,3,4,5,195.26,78,[]]]],
				[[-2,-3,5,0],[[0,1,2,0,2106.33,33700,[]],[8,3,4,6,210.26,301,[]],[8,3,4,2,303.82,2290,[1080.0]],[8,3,4,5,190.00,1844,[1007.0]]]],
				[[-2,-2,4,0],[[0,1,2,0,2110.81,29175,[]],[1,0,4,2,4135.64,3929,[1534.0]],[8,3,4,1,343.38,984,[]],[8,3,4,3,156.03,400,[]]]],
				[[-2,-1,3,0],[[0,1,2,0,2902.95,38037,[]],[1,0,2,1,3656.76,2494,[]],[8,3,4,2,194.06,1550,[1122.0]]]],
				[[-2,0,2,0],[[0,1,2,0,2453.73,71648,[]],[1,0,2,1,3834.11,7385,[1320.0]],[8,3,4,2,233.08,967,[]]]],
				[[-2,1,1,0],[[0,1,2,0,2235.11,17750,[]],[1,0,2,1,2430.11,7420,[1359.0]]]],
				[[-2,2,0,0],[[0,1,2,0,2327.03,51108,[]],[1,0,2,1,2296.85,5366,[1533.0]],[1,0,2,2,2155.20,3904,[]]]],
				[[-2,3,-1,0],[[0,1,2,0,2062.06,28912,[]],[1,0,2,1,3675.38,6012,[1387.0]],[4,2,4,2,229.80,546,[]],[4,2,4,3,166.24,392,[]]]],
				[[-2,4,-2,0],[[0,1,2,0,2744.44,108995,[]],[1,0,2,1,1736.82,2279,[1474.0]],[4,2,4,2,408.98,1290,[]],[4,2,4,3,419.46,991,[]],[4,2,4,4,390.75,335,[]],[8,3,4,5,190.41,978,[]]]],
				[[-2,5,-3,0],[[0,1,2,0,2136.47,120443,[]],[1,0,2,1,3768.77,2562,[]],[4,2,4,3,363.63,2289,[1052.0]],[4,2,4,5,408.05,3234,[1047.0,1057.0]],[4,2,4,4,374.69,3298,[1048.0,1065.0]]]],
				[[-2,6,-4,0],[[0,1,2,0,2485.84,28122,[]],[4,2,4,1,198.01,1326,[1081.0]],[4,2,4,5,405.34,5583,[1085.0,1136.0,1054.0,1061.0]],[4,2,4,3,188.80,1101,[1089.0]],[4,2,4,4,306.41,1419,[]],[4,2,4,2,324.49,1201,[]],[4,2,3,8,178.13,204,[]],[4,2,4,6,167.57,202,[]],[4,2,3,7,191.44,1530,[1084.0]],[4,2,3,9,178.40,182,[]],[4,2,4,10,177.52,2581,[1037.0,1017.0]]]],
				[[-2,7,-5,0],[[0,1,2,0,2127.37,118732,[]],[4,2,4,9,181.52,83,[]],[4,2,4,12,213.29,6476,[1061.0,1067.0,1049.0,1044.0,990.0]],[4,2,4,6,356.10,1285,[]],[4,2,4,19,290.49,80,[]],[4,2,4,5,323.63,877,[]],[4,2,4,3,396.89,760,[]],[4,2,4,7,294.98,3230,[1023.0,1076.0]],[4,2,4,8,295.82,3401,[1032.0,1027.0]],[4,2,4,11,232.59,471,[]],[8,3,1,10,179.66,474,[]],[4,2,4,13,214.89,378,[]],[4,2,4,18,181.24,2674,[1043.0,995.0]],[4,2,4,4,179.51,4023,[1050.0,1018.0,1014.0]],[4,2,4,2,240.95,178,[]],[4,2,4,15,199.73,1575,[1030.0]],[4,2,4,16,225.94,409,[]],[4,2,4,1,141.77,1166,[1024.0]],[4,2,3,14,211.29,11,[]]]],
				[[-2,8,-6,0],[[0,1,2,0,2317.24,17427,[]],[4,2,4,17,275.32,525,[]],[4,2,4,7,253.69,2666,[1029.0,1129.0]],[4,2,3,2,178.18,1236,[1026.0]],[4,2,4,18,265.84,1729,[1031.0]],[4,2,4,14,237.07,1803,[1008.0]],[4,2,4,3,315.20,1986,[1029.0]],[4,2,4,5,329.64,1820,[1040.0]],[4,2,4,6,296.09,1429,[1039.0]],[4,2,3,9,140.61,2372,[1021.0,1021.0]],[4,2,4,10,344.28,1543,[]],[4,2,4,15,375.75,702,[]],[4,2,4,16,371.28,686,[]],[4,2,4,13,310.49,722,[]],[4,2,4,1,323.26,609,[]],[4,2,4,11,309.32,693,[]],[4,2,3,4,203.26,2784,[1047.0,1070.0]]]],
				[[-2,9,-7,0],[[0,1,2,0,1955.47,48434,[]],[4,2,3,1,250.05,7713,[1071.0,1090.0,1208.0,1085.0,1044.0,1003.0]],[4,2,4,13,165.11,2713,[1029.0,978.0]],[4,2,4,19,328.05,630,[]],[4,2,4,16,200.65,1859,[1020.0]],[4,2,3,6,271.26,6886,[1055.0,1067.0,1138.0,1027.0,940.0]],[4,2,12,4,302.04,5768,[1062.0,1042.0,1040.0]],[4,2,3,5,308.01,5562,[1062.0,1032.0,1074.0,1045.0]],[4,2,3,18,155.87,659,[]],[4,2,4,21,232.45,552,[]],[4,2,3,7,190.63,662,[]],[4,2,3,8,187.31,1569,[1003.0]],[4,2,4,12,168.61,5062,[1078.0,1101.0,999.0,994.0]],[4,2,3,11,173.86,1315,[998.0]],[4,2,3,14,276.53,3523,[1024.0,952.0]],[4,2,3,20,223.51,728,[]],[4,2,4,10,174.79,1629,[1017.0]],[4,2,3,17,191.81,1040,[]],[4,2,3,3,172.23,361,[]],[4,2,3,9,150.48,347,[]],[4,2,3,22,213.06,2881,[1021.0,1060.0]],[4,2,3,15,176.08,1361,[999.0]],[4,2,4,2,141.43,1,[]]]],
				[[-1,-8,9,0],[[0,1,2,0,2684.56,26531,[]],[8,3,4,13,347.33,4348,[1068.0,981.0,1018.0]],[8,3,4,6,223.01,291,[]],[8,3,4,11,172.69,207,[]],[8,3,4,5,215.95,2585,[1021.0,987.0]],[8,3,4,4,263.07,2394,[1023.0,925.0]],[8,3,4,2,348.87,1945,[1022.0]],[8,3,4,1,277.20,1776,[1003.0]],[8,3,4,8,237.83,1508,[1005.0]],[8,3,4,10,173.52,2284,[1023.0,1011.0]],[8,3,4,16,181.69,95,[]],[8,3,4,9,352.23,834,[]],[8,3,4,7,163.59,649,[]],[8,3,4,14,286.17,1602,[1044.0]],[8,3,3,12,150.74,1503,[1000.0]],[8,3,3,15,179.78,114,[]]]],
				[[-1,-7,8,0],[[0,1,2,0,2098.64,10135,[]],[8,3,4,15,189.98,3566,[1070.0,971.0,1112.0]],[8,3,4,2,213.19,7416,[1216.0,1243.0,1087.0,1055.0,984.0,1107.0]],[8,3,3,8,166.00,1099,[1031.0]],[8,3,4,3,339.39,1955,[1071.0]],[8,3,4,4,354.32,1783,[1036.0]],[8,3,4,7,391.52,772,[]],[8,3,4,1,322.83,587,[]],[8,3,4,6,241.25,520,[]],[8,3,4,9,306.12,431,[]],[8,3,4,10,235.79,670,[]],[8,3,4,11,235.29,341,[]],[8,3,4,12,238.88,187,[]],[8,3,4,13,232.38,226,[]],[8,3,4,14,248.02,214,[]]]],
				[[-1,-6,7,0],[[0,1,2,0,2208.04,92144,[]],[8,3,4,2,331.08,747,[]],[8,3,4,9,262.67,1015,[]],[8,3,4,4,252.05,1322,[1071.0]],[8,3,4,5,161.75,1089,[1058.0]],[8,3,4,3,407.44,1523,[]],[8,3,4,6,353.31,757,[]],[8,3,4,7,360.88,746,[]],[8,3,4,1,180.75,279,[]],[8,3,4,8,234.46,1475,[1025.0]],[8,3,3,10,177.62,94,[]],[8,3,3,11,170.09,86,[]],[8,3,3,12,166.38,1185,[1011.0]]]],
				[[-1,-5,6,0],[[0,1,2,0,2350.97,4733,[]],[8,3,4,1,290.15,965,[]],[8,3,4,2,210.35,554,[]],[8,3,4,3,206.35,5349,[1076.0,1168.0,1055.0,1026.0]],[8,3,4,4,206.76,116,[]],[8,3,3,5,139.65,206,[]]]],
				[[-1,-4,5,0],[[0,1,2,0,3548.01,7645,[]],[1,0,4,1,2705.01,2309,[1572.0]],[8,3,3,2,142.02,1597,[1065.0]]]],
				[[-1,-3,4,0],[[0,1,2,0,2160.04,29651,[]],[1,0,4,1,2272.24,2268,[1539.0]]]],
				[[-1,-2,3,0],[[0,1,2,0,2208.72,112567,[]],[1,0,3,1,3989.98,4219,[1598.0]]]],
				[[-1,-1,2,0],[[1,0,2,1,2462.75,6021,[1450.0,1583.0]],[1,0,2,0,2349.86,2635,[]]]],
				[[-1,0,1,0],[[0,1,2,0,2109.41,55038,[]],[1,0,2,1,4158.86,18036,[]]]],
				[[-1,1,0,0],[[1,0,2,1,2796.79,9032,[1520.0]],[1,0,2,0,2629.89,3706,[]]]],
				[[-1,2,-1,0],[[0,1,2,0,2213.40,103126,[]],[1,0,2,1,3296.82,11393,[640.0,1485.0,1153.0]]]],
				[[-1,3,-2,0],[[0,1,2,0,2381.01,21510,[]],[1,0,2,2,2197.03,4190,[1501.0]],[1,0,2,1,1777.07,678,[]],[4,2,4,4,240.25,500,[]],[4,2,4,3,188.41,403,[]]]],
				[[-1,4,-3,0],[[0,1,2,0,2139.89,118949,[]],[1,0,2,2,3832.92,2418,[]],[4,2,4,3,357.23,996,[660.0]],[4,2,4,4,248.40,1699,[1054.0]],[4,2,4,1,213.90,755,[]]]],
				[[-1,5,-4,0],[[0,1,2,0,2471.64,115558,[]],[4,2,4,3,413.35,931,[]],[4,2,4,5,465.36,2123,[1059.0]],[4,2,4,1,300.10,2035,[1040.0]],[4,2,4,2,349.58,2331,[1066.0]],[4,2,4,6,282.98,671,[]]]],
				[[-1,6,-5,0],[[0,1,2,0,2265.44,97325,[]],[4,2,3,4,207.86,2179,[1077.0,1023.0]],[4,2,4,2,431.70,4371,[1072.0,1054.0,1148.0]],[4,2,4,3,258.37,1504,[1032.0]],[4,2,4,5,459.15,1094,[]],[4,2,4,10,252.22,1050,[]],[4,2,4,6,287.92,895,[]],[4,2,4,1,273.98,704,[]],[4,2,4,7,240.51,1445,[]],[4,2,4,9,271.89,1857,[1048.0]],[4,2,4,8,231.59,244,[]],[4,2,4,11,247.29,317,[]],[4,2,3,15,182.21,2960,[1028.0,1022.0]],[4,2,4,13,204.09,2372,[1045.0,1008.0]],[4,2,4,14,203.83,34,[]],[4,2,4,12,136.46,141,[]],[4,2,3,16,156.50,134,[]]]],
				[[-1,7,-6,0],[[0,1,2,0,1940.39,55915,[]],[4,2,4,2,194.05,1080,[1045.0]],[4,2,4,7,264.14,389,[]],[4,2,4,10,347.46,7651,[1048.0,1053.0,1007.0,1069.0,1056.0,991.0]],[4,2,4,14,394.88,916,[]],[4,2,4,6,319.61,1909,[1054.0]],[4,2,4,4,286.29,4981,[1057.0,1028.0,1047.0,1058.0]],[4,2,4,8,175.17,61,[]],[4,2,3,19,162.26,5581,[1068.0,1046.0,950.0,1026.0,1010.0]],[4,2,4,9,203.40,5830,[1147.0,1032.0,941.0,1013.0,1054.0]],[4,2,4,15,307.14,3983,[1032.0,1046.0]],[4,2,4,5,368.91,720,[]],[4,2,4,12,286.60,838,[]],[4,2,4,3,288.68,1931,[1022.0]],[4,2,4,1,216.75,3339,[1022.0,936.0]],[4,2,3,18,189.32,3327,[1037.0,998.0,1111.0]],[4,2,4,17,235.40,380,[]]]],
				[[-1,8,-7,0],[[0,1,2,0,2009.47,88013,[]],[4,2,3,17,294.35,404,[]],[4,2,4,9,299.60,1695,[1033.0]],[4,2,4,2,289.24,3461,[1021.0,1023.0]],[4,2,4,4,316.03,3968,[1038.0,1067.0,1048.0]],[4,2,4,18,341.89,6644,[1060.0,1072.0,1122.0,1053.0,1040.0]],[4,2,4,6,335.83,4536,[1056.0,1028.0,1038.0]],[4,2,3,7,290.83,2803,[1022.0,1078.0]],[4,2,4,22,280.48,508,[]],[4,2,5,3,184.62,1063,[]],[4,2,3,11,333.74,4668,[1056.0,1004.0,1068.0]],[4,2,4,5,225.74,798,[]],[4,2,4,15,352.47,575,[]],[4,2,4,10,285.39,2186,[1019.0]],[4,2,3,14,356.09,1038,[]],[4,2,3,21,312.24,630,[]],[4,2,4,16,336.16,755,[]],[4,2,4,19,312.63,655,[]],[4,2,4,1,308.09,706,[]],[4,2,3,12,274.87,1735,[1012.0]]]],
				[[-1,9,-8,0],[[0,1,2,0,2343.54,53268,[]],[4,2,3,13,249.58,1706,[1012.0]],[4,2,3,3,298.37,2076,[1037.0]],[4,2,3,2,223.43,2972,[1024.0,1016.0]],[4,2,3,14,284.81,1010,[]],[4,2,3,15,323.71,4159,[1106.0,1003.0]],[4,2,3,10,158.47,784,[]],[4,2,4,8,281.35,1557,[]],[4,2,3,18,271.24,661,[]],[4,2,3,9,316.33,1908,[1021.0]],[4,2,3,12,188.36,316,[]],[4,2,3,16,349.86,3837,[1052.0,1040.0]],[4,2,3,7,171.33,326,[]],[4,2,3,4,223.03,668,[]],[4,2,3,19,166.94,2800,[1028.0,956.0]],[4,2,3,1,154.97,1838,[1000.0]],[4,2,3,6,335.84,4397,[1073.0,1084.0,953.0]],[4,2,3,5,172.69,3060,[1015.0,1033.0]],[4,2,3,11,240.21,794,[]]]],
				[[0,-9,9,0],[[0,1,2,0,2494.63,16941,[]],[8,3,3,4,188.44,2334,[1033.0,1072.0]],[8,3,4,3,378.96,3067,[1061.0,1110.0]],[8,3,4,8,171.94,1244,[1022.0]],[8,3,3,7,165.83,1260,[1017.0]],[8,3,4,15,237.72,584,[]],[8,3,4,2,185.75,1147,[1017.0]],[8,3,3,6,199.23,1226,[1030.0]],[8,3,4,5,317.63,5543,[1063.0,1045.0,1060.0,1020.0]],[8,3,4,12,410.38,955,[]],[8,3,4,9,326.11,3272,[1052.0,1017.0]],[8,3,4,1,213.93,323,[]],[8,3,4,11,309.82,2166,[1019.0]],[8,3,4,13,253.38,454,[]],[8,3,4,14,252.92,373,[]],[8,3,4,10,239.15,213,[]],[8,3,4,16,180.18,3378,[1093.0,1008.0,1052.0]],[8,3,4,17,201.95,1226,[1012.0]]]],
				[[0,-8,8,0],[[8,3,4,7,235.34,953,[]],[8,3,4,17,173.25,376,[]],[8,3,4,9,378.12,3604,[1097.0,1027.0]],[8,3,4,3,343.08,3433,[1046.0,1052.0]],[8,3,4,4,208.82,2307,[1031.0,1007.0]],[8,3,4,0,268.91,4506,[1066.0,1032.0,1065.0]],[8,3,4,15,212.21,639,[]],[8,3,3,1,163.12,2506,[1038.0,1053.0]],[8,3,4,8,196.06,1190,[1052.0]],[8,3,3,10,151.30,1269,[1054.0]],[8,3,4,11,329.99,3439,[1031.0,1011.0]],[8,3,4,5,342.44,642,[]],[8,3,4,12,302.03,2639,[1068.0]],[8,3,4,13,231.52,318,[]],[0,1,2,14,2517.70,301,[]],[8,3,4,16,202.48,376,[]]]],
				[[0,-7,7,0],[[0,1,2,0,2397.04,47722,[]],[8,3,4,6,418.25,1173,[]],[8,3,4,1,359.00,2036,[1048.0]],[8,3,4,4,200.77,1275,[1054.0]],[8,3,4,3,165.34,5077,[1068.0,1043.0,1143.0,1058.0]],[8,3,4,8,414.45,1093,[]],[8,3,4,2,374.92,861,[]],[8,3,4,7,295.01,6989,[1067.0,1036.0,1053.0,1037.0,1089.0]],[8,3,4,5,217.10,3326,[1061.0,1046.0]],[8,3,4,10,243.27,323,[]],[8,3,4,9,174.42,30,[]],[8,3,3,11,178.67,131,[]]]],
				[[0,-6,6,0],[[0,1,2,0,2193.64,1756,[]],[8,3,4,2,313.76,1922,[1059.0]],[8,3,4,1,246.23,250,[]]]],
				[[0,-5,5,0],[[0,1,2,0,2133.40,91022,[1375.0,1303.0,1355.0,1427.0]],[8,3,3,1,187.52,3306,[1069.0,1040.0]],[8,3,4,2,225.39,539,[]],[1,0,4,3,2661.38,602,[]],[8,3,3,4,166.43,220,[]]]],
				[[0,-4,4,0],[[0,1,2,0,2100.43,22151,[]],[1,0,3,1,2492.66,610,[]],[1,0,3,2,2195.21,418,[]]]],
				[[0,-3,3,0],[[0,1,2,0,1952.20,79313,[]],[1,0,3,2,2556.32,4226,[1430.0]]]],
				[[0,-2,2,0],[[0,1,2,0,2212.08,24208,[]],[1,0,2,2,4088.02,4503,[]]]],
				[[0,-1,1,0],[[0,1,2,0,2262.76,94567,[]],[1,0,2,2,3895.32,80698,[1441.0,1406.0,1397.0]]]],
				[[0,0,0,0],[[0,1,2,0,2464.04,64153,[]],[1,0,2,1,3600.50,116902,[1436.0]]]],
				[[0,1,-1,0],[[0,1,2,0,2021.30,100246,[]],[1,0,2,1,4454.94,54756,[]]]],
				[[0,2,-2,0],[[0,1,2,0,2333.11,48149,[]],[1,0,2,1,3423.88,9043,[1202.0,1409.0]],[4,2,4,2,210.77,2888,[1044.0,1044.0]]]],
				[[0,3,-3,0],[[0,1,2,0,2233.11,38067,[]],[1,0,2,2,3868.60,7347,[1467.0,1436.0]],[4,2,4,1,267.10,3912,[1085.0,1000.0,1072.0]],[4,2,4,3,251.60,1717,[1061.0]],[4,2,4,4,217.42,556,[]]]],
				[[0,4,-4,0],[[0,1,2,0,2419.75,45302,[]],[4,2,4,2,297.02,2700,[1005.0,938.0]],[1,0,2,1,4028.49,5711,[1477.0,761.0]],[4,2,4,3,365.78,8841,[1063.0,1006.0,1081.0,1095.0,1056.0,1057.0,615.0,606.0]]]],
				[[0,5,-5,0],[[0,1,2,0,2028.21,110723,[]],[4,2,4,5,254.99,584,[]],[4,2,4,1,289.55,884,[]],[4,2,4,3,427.89,2060,[1055.0]],[4,2,4,7,214.94,1787,[1076.0]],[4,2,4,2,260.81,2225,[1049.0]],[4,2,4,4,307.77,388,[]],[4,2,4,6,173.05,286,[]],[4,2,3,8,199.05,632,[]],[4,2,4,9,230.65,77,[]]]],
				[[0,6,-6,0],[[0,1,2,0,2390.56,45740,[]],[4,2,4,4,310.96,1944,[1059.0]],[1,0,2,2,3992.79,4107,[1430.0]]]],
				[[0,7,-7,0],[[0,1,2,0,2225.68,106542,[]],[4,2,4,14,264.10,611,[]],[4,2,3,2,171.30,13889,[987.0,1127.0,1139.0,991.0,1057.0,1079.0,1031.0,1000.0,970.0]],[4,2,3,3,322.82,3105,[1034.0,989.0]],[4,2,3,15,346.11,4095,[1036.0,981.0,1011.0]],[4,2,3,7,366.71,3409,[1036.0,1039.0]],[4,2,3,16,306.89,571,[]],[4,2,1,12,152.22,1023,[]],[4,2,3,8,399.67,2013,[1040.0]],[4,2,3,9,272.69,1610,[1031.0]],[4,2,4,10,301.07,954,[]],[4,2,3,11,330.59,815,[]],[4,2,3,1,326.79,3307,[1020.0,1036.0]],[4,2,3,6,332.74,1032,[]],[4,2,4,13,326.16,2033,[1052.0]],[4,2,3,4,314.67,578,[]]]],
				[[0,8,-8,0],[[0,1,2,0,1986.74,73043,[]],[4,2,3,2,169.66,4114,[1022.0,949.0,1040.0]],[4,2,3,3,336.40,3092,[1033.0,1080.0]],[4,2,4,8,196.63,469,[]],[4,2,4,7,217.13,613,[]],[4,2,4,16,273.60,1504,[]],[4,2,3,4,304.28,2589,[1041.0]],[4,2,3,14,215.97,3032,[1013.0,1028.0]],[4,2,3,12,349.78,1497,[]],[4,2,3,6,342.16,1120,[]],[4,2,5,10,173.13,1711,[647.0]],[4,2,4,5,171.32,1874,[1008.0]],[4,2,4,15,171.60,581,[]],[4,2,1,9,172.40,1065,[]],[4,2,3,20,269.04,2138,[1020.0]],[4,2,3,13,275.67,903,[]],[4,2,3,19,302.44,882,[]],[4,2,4,18,306.59,886,[]],[4,2,3,11,233.78,782,[]]]],
				[[0,9,-9,0],[[0,1,2,0,1789.51,105010,[]],[4,2,3,12,219.54,841,[]],[4,2,3,20,309.19,2480,[1018.0]],[4,2,3,3,195.96,5172,[1076.0,1068.0,952.0,1028.0]],[4,2,3,2,223.81,7954,[1067.0,1117.0,1099.0,1108.0,1120.0,1009.0]],[4,2,3,10,164.49,1688,[1022.0]],[4,2,4,16,364.55,1365,[]],[4,2,3,21,168.45,3058,[1023.0,1026.0]],[4,2,3,13,304.34,1032,[]],[4,2,4,7,228.57,2058,[1028.0]],[4,2,3,5,135.31,643,[]],[4,2,3,15,200.73,1949,[1025.0]],[4,2,3,4,178.84,3923,[1038.0,1021.0,979.0]],[4,2,3,11,352.41,2751,[1021.0]],[4,2,4,9,169.47,315,[]],[4,2,4,22,245.31,1421,[]],[4,2,4,18,175.61,3274,[1045.0,1028.0]],[4,2,4,8,238.12,4327,[1052.0,1048.0,1104.0]],[4,2,4,14,245.55,2018,[1014.0]],[4,2,4,19,160.88,660,[]],[4,2,3,17,182.30,923,[]],[4,2,4,1,236.23,665,[]],[4,2,3,6,157.47,1827,[1010.0]]]],
				[[1,-9,8,0],[[0,1,2,0,2238.79,90354,[]],[8,3,4,8,241.94,1174,[1038.0]],[8,3,4,3,339.35,955,[]],[8,3,4,14,133.74,64,[]],[8,3,4,11,168.67,129,[]],[8,3,4,10,391.59,894,[]],[8,3,4,1,368.61,1380,[]],[8,3,4,4,354.10,820,[]],[8,3,4,5,236.52,1613,[1032.0]],[8,3,4,6,211.43,3819,[1053.0,1039.0,1055.0]],[8,3,4,7,190.78,35,[]],[8,3,4,2,166.33,116,[]],[8,3,3,12,168.17,101,[]],[8,3,3,13,218.93,69,[]]]],
				[[1,-8,7,0],[[0,1,2,0,2287.68,101618,[1392.0]],[8,3,4,2,313.49,4479,[1072.0,1017.0,1027.0]],[8,3,4,1,407.88,2005,[1049.0]],[8,3,4,4,168.96,1341,[1028.0]],[8,3,3,3,162.77,88,[]],[8,3,3,5,175.39,137,[]],[8,3,3,6,167.45,5,[]]]],
				[[1,-7,6,0],[[0,1,2,0,2816.17,95203,[]],[8,3,4,2,363.94,3363,[1057.0,1010.0]],[8,3,3,1,173.63,222,[]]]],
				[[1,-6,5,0],[[0,1,2,0,2841.86,118273,[]]]],
				[[1,-5,4,0],[[0,1,2,0,2081.28,6215,[]],[1,0,2,1,4691.85,4348,[]]]],
				[[1,-4,3,0],[[0,1,2,0,2275.80,17111,[]],[1,0,2,1,4497.87,2404,[]]]],
				[[1,-3,2,0],[[0,1,2,0,1969.87,53519,[]],[1,0,2,2,4218.33,2362,[]]]],
				[[1,-2,1,0],[[0,1,2,0,2819.91,74599,[]],[1,0,2,1,3060.39,7695,[1547.0,1517.0]]]],
				[[1,-1,0,0],[[0,1,2,0,2364.30,102974,[]],[1,0,2,1,3765.59,8346,[]]]],
				[[1,0,-1,0],[[0,1,2,0,2149.34,46608,[]],[1,0,2,2,2559.24,9986,[1513.0,1357.0]]]],
				[[1,1,-2,0],[[0,1,2,0,1758.74,20661,[]],[1,0,2,2,2492.35,11398,[641.0,1144.0,1509.0]],[1,0,2,1,2092.18,5753,[]],[4,2,4,3,338.49,1034,[]]]],
				[[1,2,-3,0],[[0,1,2,0,2503.63,20560,[]],[1,0,2,1,4169.06,7668,[1520.0]],[4,2,4,2,369.75,1029,[]]]],
				[[1,3,-4,0],[[0,1,2,0,2246.04,45527,[]],[1,0,2,1,4261.86,6021,[]],[4,2,4,2,384.75,389,[]]]],
				[[1,4,-5,0],[[0,1,2,0,2569.78,26849,[]],[4,2,4,1,326.56,6442,[1070.0,1080.0,1023.0,1030.0,1135.0]],[4,2,4,3,286.92,1594,[1079.0]],[4,2,4,2,253.76,3143,[1053.0,1079.0]],[4,2,4,4,333.13,721,[]],[4,2,4,6,300.38,631,[]],[4,2,4,5,205.75,2118,[1032.0]],[4,2,4,7,140.84,141,[]],[4,2,4,8,231.83,93,[]],[4,2,4,9,175.73,83,[]]]],
				[[1,5,-6,0],[[0,1,2,0,2459.44,72993,[]],[4,2,4,4,353.54,807,[]],[4,2,3,3,180.95,2768,[1056.0,1083.0]],[4,2,3,2,164.88,1142,[1058.0]],[4,2,4,11,336.13,868,[]],[4,2,4,5,354.87,980,[]],[4,2,4,6,361.02,959,[]],[4,2,5,7,157.53,949,[]],[4,2,4,10,390.13,878,[]],[4,2,4,9,268.45,2190,[1023.0]],[4,2,4,1,252.15,375,[]],[4,2,4,13,211.33,1554,[1052.0]],[4,2,4,8,211.06,1666,[1028.0]],[4,2,3,12,159.72,224,[]],[4,2,3,14,153.35,311,[]],[4,2,4,15,155.30,49,[]],[4,2,3,16,180.64,142,[]],[4,2,4,17,141.89,1444,[1050.0]]]],
				[[1,6,-7,0],[[0,1,2,0,2184.16,100089,[]],[4,2,4,3,356.23,1241,[]],[4,2,4,2,317.72,5332,[1063.0,1037.0,1024.0,1062.0]],[4,2,4,7,304.50,1088,[]],[4,2,4,17,204.18,2394,[1041.0,988.0]],[4,2,4,5,312.58,1837,[1052.0]],[4,2,5,6,153.47,1605,[655.0]],[4,2,4,18,188.91,192,[]],[4,2,4,9,336.25,1159,[]],[4,2,4,13,291.17,2096,[1024.0]],[4,2,4,11,315.96,708,[]],[4,2,4,4,251.37,674,[]],[4,2,4,10,294.11,1794,[1049.0]],[4,2,4,12,270.68,2842,[1028.0,1106.0]],[4,2,4,14,265.16,947,[]],[4,2,4,15,222.65,363,[]],[4,2,4,8,255.85,231,[]],[4,2,3,16,180.45,3430,[1035.0,1026.0,1009.0]]]],
				[[1,7,-8,0],[[0,1,2,0,2141.17,37356,[]],[4,2,3,13,320.63,1461,[]],[4,2,5,1,157.94,5955,[1061.0,608.0,628.0,593.0,610.0,645.0]],[4,2,5,4,146.44,2254,[648.0,627.0]],[4,2,3,2,234.16,2698,[1033.0,955.0]],[4,2,4,3,258.70,1064,[]],[4,2,4,11,159.38,1670,[1009.0]],[4,2,3,5,277.70,2980,[1030.0,1038.0]],[4,2,5,8,165.06,1679,[658.0]],[4,2,5,9,146.28,1678,[654.0]],[4,2,1,10,165.04,1636,[656.0]],[4,2,4,12,188.26,281,[]],[4,2,4,19,279.47,1001,[]],[4,2,3,6,261.77,1249,[]],[4,2,3,17,280.55,816,[]],[4,2,3,18,305.24,917,[]],[4,2,3,16,345.89,2225,[1019.0]],[4,2,3,14,325.90,1176,[]],[4,2,4,7,188.97,3617,[1027.0,1084.0,1005.0]],[4,2,4,15,194.93,1585,[1064.0]],[4,2,4,20,233.90,668,[]]]],
				[[1,8,-9,0],[[0,1,2,0,2229.79,76260,[1385.0]],[4,2,5,19,135.40,977,[]],[4,2,4,20,247.70,6515,[1056.0,1046.0,1103.0,964.0,943.0]],[4,2,3,22,135.39,1664,[989.0]],[4,2,4,9,177.85,688,[]],[4,2,3,14,156.08,894,[]],[4,2,4,16,197.62,1813,[1011.0]],[4,2,3,6,314.33,2648,[1024.0]],[4,2,1,4,155.41,2322,[642.0,617.0]],[4,2,3,5,320.92,3837,[1036.0,1008.0]],[4,2,3,10,296.97,2840,[1025.0]],[4,2,4,21,153.67,498,[]],[4,2,4,12,333.83,1763,[]],[4,2,3,15,292.96,1253,[]],[4,2,1,7,163.65,1061,[]],[4,2,5,18,176.52,979,[]],[4,2,4,3,213.79,666,[]],[4,2,1,17,143.85,998,[]],[4,2,4,8,315.47,4268,[1062.0,1043.0,1045.0]],[4,2,3,13,171.34,2102,[1002.0]],[4,2,4,2,178.43,7009,[1053.0,973.0,1143.0,994.0,1035.0,1020.0]]]],
				[[2,-9,7,0],[[0,1,2,0,2204.70,39864,[]],[8,3,4,6,316.58,1042,[]],[8,3,3,1,137.98,1225,[1034.0]],[8,3,4,3,333.42,1473,[]],[8,3,4,4,287.49,2246,[1020.0]],[8,3,4,5,368.25,940,[]],[8,3,4,9,228.63,796,[]],[8,3,4,7,176.65,1437,[]],[8,3,4,8,181.27,186,[]],[8,3,3,2,158.19,1275,[1030.0]],[8,3,4,10,194.56,244,[]],[8,3,4,11,174.77,135,[]]]],
				[[2,-8,6,0],[[0,1,2,0,2358.58,32079,[]],[8,3,4,6,194.06,529,[]],[8,3,4,2,328.16,982,[]],[8,3,4,3,325.91,2219,[1071.0]],[8,3,4,4,300.58,1814,[1041.0]],[8,3,4,5,250.13,486,[]],[8,3,4,1,188.18,267,[]]]],
				[[2,-7,5,0],[[0,1,2,0,2200.60,43099,[]]]],
				[[2,-6,4,0],[[0,1,2,0,2646.78,72159,[]]]],
				[[2,-5,3,0],[[0,1,2,0,2132.21,98129,[]],[1,0,4,1,3381.51,5919,[1566.0,1397.0,666.0]]]],
				[[2,-4,2,0],[[1,0,4,1,3169.64,686,[]]]],
				[[2,-3,1,0],[[0,1,2,0,2263.73,109300,[]],[1,0,2,1,4439.70,5854,[]]]],
				[[2,-2,0,0],[[0,1,2,0,2343.61,88486,[]],[1,0,2,2,2254.96,4264,[]]]],
				[[2,-1,-1,0],[[0,1,2,0,2021.08,106471,[]],[1,0,2,2,3927.03,7650,[]]]],
				[[2,0,-2,0],[[0,1,2,0,2350.29,101740,[]],[1,0,2,1,2342.94,2964,[]],[1,0,2,2,2076.60,5826,[1331.0]]]],
				[[2,1,-3,0],[[0,1,2,0,2157.35,51376,[]],[1,0,2,1,4373.69,7524,[]],[4,2,4,2,243.60,2223,[1067.0]]]],
				[[2,2,-4,0],[[0,1,2,0,2229.27,80728,[]],[4,2,4,3,368.57,5867,[1096.0,1083.0,1084.0,1068.0]],[1,0,2,1,4068.18,5856,[639.0,691.0]]]],
				[[2,3,-5,0],[[0,1,2,0,2511.61,68969,[]],[1,0,2,2,4080.16,2550,[]],[4,2,4,1,246.92,541,[]]]],
				[[2,4,-6,0],[[0,1,2,0,2383.97,41511,[]],[4,2,5,4,193.36,1868,[674.0,610.0]],[4,2,4,2,319.48,7506,[1063.0,1112.0,1147.0,1037.0,1034.0,1067.0]],[4,2,4,10,395.94,1172,[]],[4,2,1,3,180.15,1207,[673.0]],[4,2,4,17,192.18,85,[]],[4,2,4,6,206.66,1291,[1071.0]],[4,2,4,7,133.94,1216,[1040.0]],[4,2,4,8,330.71,914,[]],[4,2,4,9,352.15,995,[]],[4,2,4,11,372.38,1046,[]],[4,2,4,1,249.76,410,[]],[4,2,4,12,230.12,4959,[1080.0,1151.0,988.0,1127.0]],[4,2,3,19,164.36,316,[]],[4,2,3,18,141.62,71,[]],[4,2,4,15,219.44,123,[]],[4,2,3,16,158.16,88,[]],[4,2,3,5,219.30,9,[]]]],
				[[2,5,-7,0],[[0,1,2,0,2713.82,77648,[]],[4,2,4,9,316.30,1235,[]],[4,2,4,2,340.83,11984,[978.0,1021.0,944.0,1183.0,1162.0,1105.0,1059.0,1071.0]],[4,2,4,4,281.41,2884,[1037.0,1012.0]],[4,2,4,1,227.46,2028,[1061.0]],[4,2,4,3,240.62,1352,[1065.0]],[4,2,3,5,154.02,1261,[1046.0]],[4,2,5,7,178.77,1110,[]],[4,2,5,8,153.33,1065,[]],[4,2,4,11,322.54,1029,[]],[4,2,4,10,340.32,2286,[1012.0]],[4,2,4,6,366.97,1968,[1034.0]],[4,2,4,15,293.79,863,[]],[4,2,4,13,319.13,658,[]],[4,2,5,16,201.07,582,[]],[4,2,4,14,268.52,365,[]]]],
				[[2,6,-8,0],[[0,1,2,0,1921.49,111757,[]],[4,2,3,21,192.75,1338,[1022.0]],[4,2,3,6,214.86,763,[]],[4,2,1,2,149.70,2916,[648.0,592.0,608.0]],[4,2,3,8,145.24,88,[]],[4,2,3,1,333.49,1032,[]],[4,2,4,5,255.87,989,[]],[4,2,5,4,151.84,2287,[650.0,634.0]],[4,2,3,20,270.74,4162,[1056.0,977.0,1016.0]],[4,2,3,9,336.13,3034,[1030.0]],[4,2,4,18,360.12,977,[]],[4,2,3,13,186.53,184,[]],[4,2,4,12,204.45,3567,[1033.0,936.0,1033.0]],[4,2,4,10,150.59,310,[]],[4,2,5,14,137.63,1029,[]],[4,2,4,7,184.99,3485,[1036.0,953.0,983.0]],[4,2,5,16,160.30,1001,[]],[4,2,4,3,214.78,2042,[1026.0]],[4,2,4,17,313.49,2197,[1020.0]],[4,2,3,15,265.86,2213,[1040.0]],[4,2,4,11,196.48,385,[]]]],
				[[2,7,-9,0],[[0,1,2,0,2456.71,7545,[]],[4,2,3,1,160.24,1594,[1057.0]],[4,2,3,16,197.68,1726,[1018.0]],[4,2,4,3,223.12,4641,[1030.0,1026.0,1027.0]],[4,2,3,17,185.42,1003,[]],[4,2,3,13,269.48,2803,[1026.0]],[4,2,3,4,154.31,510,[]],[4,2,3,11,276.93,945,[]],[4,2,3,8,283.14,1273,[]],[4,2,1,9,144.31,2267,[634.0,602.0]],[4,2,3,10,244.21,4762,[1068.0,1050.0,1001.0]],[4,2,4,19,286.00,984,[]],[4,2,4,18,198.45,549,[]],[4,2,5,12,147.88,1632,[633.0]],[4,2,4,15,350.36,1413,[]],[4,2,1,2,152.27,1027,[]],[4,2,5,6,176.23,1020,[]],[4,2,4,5,280.49,1645,[]],[4,2,4,14,180.87,1205,[1012.0]],[4,2,3,7,201.40,778,[]],[4,2,3,20,209.04,3088,[1055.0,985.0]]]],
				[[3,-9,6,0],[[0,1,2,0,2115.60,31941,[]],[8,3,4,1,331.74,2179,[1144.0]],[8,3,4,2,425.16,955,[]],[8,3,4,3,248.78,3330,[1110.0,1059.0]],[8,3,4,4,245.58,214,[]]]],
				[[3,-8,5,0],[[0,1,2,0,2378.60,114130,[]],[8,3,4,1,232.36,4419,[1088.0,1042.0,1044.0]],[8,3,3,2,197.94,1258,[1043.0]]]],
				[[3,-7,4,0],[[0,1,2,0,1917.90,54704,[]]]],
				[[3,-6,3,0],[[0,1,2,0,2509.59,75001,[]],[1,0,4,1,3072.03,491,[]]]],
				[[3,-5,2,0],[[0,1,2,0,2292.31,33325,[]]]],
				[[3,-4,1,0],[[0,1,2,0,2279.19,120931,[]],[1,0,4,1,3679.41,4035,[1546.0,1549.0]]]],
				[[3,-3,0,0],[[0,1,2,0,2224.00,39321,[]],[1,0,2,2,2254.80,1202,[]],[1,0,2,1,2232.02,820,[]]]],
				[[3,-2,-1,0],[[0,1,2,0,2507.66,84445,[]],[1,0,2,1,3834.83,7674,[1559.0,1442.0,681.0]]]],
				[[3,-1,-2,0],[[0,1,2,0,2461.49,102228,[]],[1,0,2,1,4183.71,74667,[640.0,1266.0,1327.0,1559.0]]]],
				[[3,0,-3,0],[[0,1,2,0,2005.41,93549,[]],[1,0,2,1,4517.64,76752,[639.0]],[8,3,4,2,358.02,766,[]]]],
				[[3,1,-4,0],[[0,1,2,0,2216.09,115947,[]],[4,2,4,1,394.59,4408,[1080.0,1063.0,1125.0]],[4,2,4,2,361.53,3560,[1077.0,1069.0]],[4,2,4,4,274.45,2356,[1101.0]],[4,2,4,3,411.79,980,[]],[4,2,4,5,375.50,2187,[1080.0]],[4,2,4,11,318.57,611,[]],[8,3,4,6,266.17,1188,[]],[4,2,4,7,426.94,633,[]],[4,2,4,8,258.51,2376,[1084.0,982.0]]]],
				[[3,2,-5,0],[[0,1,2,0,2288.84,53421,[]],[4,2,4,11,201.00,314,[]],[4,2,4,2,356.74,1669,[1057.0]],[4,2,4,3,327.71,1055,[]],[4,2,4,7,246.49,2127,[1071.0]],[4,2,4,6,203.50,454,[]],[8,3,4,9,209.22,642,[]],[4,2,4,5,259.37,308,[]],[4,2,4,8,159.08,1694,[1026.0]],[1,0,2,4,2397.87,777,[]],[4,2,4,10,233.04,2003,[1050.0]],[4,2,4,1,183.87,1919,[1014.0]]]],
				[[3,3,-6,0],[[0,1,2,0,2105.89,50080,[]],[4,2,3,1,201.79,2613,[1057.0,1091.0]],[4,2,4,2,271.39,2734,[1064.0,1190.0]],[4,2,5,7,177.83,1193,[677.0]],[4,2,1,4,176.13,1838,[673.0,620.0]],[4,2,3,8,179.26,2964,[1032.0,1086.0]],[4,2,4,3,309.84,701,[]],[4,2,4,5,356.25,845,[]],[4,2,4,6,340.08,677,[]],[4,2,4,9,253.24,2235,[1067.0]],[4,2,4,14,357.07,355,[]],[4,2,4,11,319.44,802,[]],[4,2,4,12,216.37,799,[]],[4,2,4,15,210.67,391,[]],[4,2,4,13,255.75,1559,[1077.0]],[4,2,3,10,171.63,111,[]],[4,2,3,16,201.42,929,[]]]],
				[[3,4,-7,0],[[0,1,2,0,2403.67,34644,[]],[4,2,3,9,194.25,1318,[1056.0]],[4,2,5,2,179.56,8150,[1070.0,1085.0,1103.0,1018.0,627.0,634.0,660.0,627.0]],[4,2,4,1,377.80,4420,[1151.0,1047.0,1067.0]],[4,2,4,4,258.43,1580,[1049.0]],[4,2,4,16,218.70,336,[]],[4,2,4,6,247.61,1429,[1063.0]],[4,2,4,7,209.90,1291,[1053.0]],[4,2,4,8,167.96,2643,[1048.0,1018.0]],[4,2,4,3,373.42,3289,[1047.0,1023.0]],[4,2,4,10,343.55,999,[]],[4,2,4,13,232.05,530,[]],[4,2,5,12,169.36,533,[]],[4,2,4,18,245.97,300,[]],[4,2,4,15,226.32,97,[]],[4,2,4,5,245.32,245,[]],[4,2,4,14,195.04,145,[]],[4,2,0,11,207.25,252,[]]]],
				[[3,5,-8,0],[[0,1,2,0,1946.02,103849,[]],[4,2,4,7,165.81,2205,[1049.0,1027.0]],[4,2,3,13,313.16,630,[]],[4,2,3,1,313.80,2838,[1043.0,1125.0]],[4,2,4,3,314.40,4144,[1053.0,1050.0,1033.0]],[4,2,3,4,152.87,2231,[1046.0,952.0]],[4,2,3,2,334.32,3752,[1042.0,1068.0]],[4,2,4,6,275.72,4181,[1040.0,1035.0,1024.0]],[4,2,4,9,258.19,1494,[1023.0]],[4,2,4,18,214.35,369,[]],[4,2,4,11,216.45,6171,[1048.0,1032.0,1090.0,1002.0,1038.0]],[4,2,5,12,148.21,1055,[]],[4,2,4,10,305.45,2108,[1067.0]],[4,2,3,17,358.40,774,[]],[4,2,3,14,381.57,2505,[1031.0]],[4,2,4,16,333.56,1058,[]],[4,2,4,5,295.90,483,[]],[4,2,3,15,302.14,573,[]],[4,2,3,21,267.06,581,[]]]],
				[[3,6,-9,0],[[0,1,2,0,2092.37,74009,[]],[4,2,4,6,307.40,3623,[1018.0,1026.0]],[4,2,3,21,172.11,2600,[1006.0,1096.0]],[4,2,3,3,173.90,3640,[1031.0,928.0,1013.0]],[4,2,3,4,279.13,1363,[]],[4,2,3,18,187.04,836,[]],[4,2,4,1,237.84,3408,[1023.0,1028.0]],[4,2,4,22,163.74,496,[]],[4,2,4,15,280.98,851,[]],[4,2,3,7,219.40,3227,[1029.0,1038.0]],[4,2,5,10,155.48,1699,[643.0]],[4,2,1,11,147.32,1674,[646.0]],[4,2,4,8,179.80,1776,[1006.0]],[4,2,3,13,301.31,1843,[]],[4,2,3,14,304.87,1325,[]],[4,2,3,17,142.45,2604,[1033.0,1007.0]],[4,2,3,19,260.44,3376,[1027.0,970.0]],[4,2,3,2,154.08,766,[]],[4,2,4,20,176.04,2762,[1020.0,993.0]],[4,2,3,5,179.09,722,[]],[4,2,3,12,310.74,2388,[1049.0]],[4,2,4,9,260.43,1184,[]]]],
				[[4,-9,5,0],[[0,1,2,0,2044.50,3004,[]],[8,3,4,1,367.69,2386,[1127.0]],[8,3,4,2,344.81,782,[]],[8,3,4,3,255.95,1218,[]],[8,3,3,4,162.92,736,[]]]],
				[[4,-8,4,0],[[0,1,2,0,1989.18,43177,[1381.0]]]],
				[[4,-7,3,0],[[0,1,2,0,2167.03,38540,[]]]],
				[[4,-6,2,0],[[0,1,2,0,1882.49,88080,[]]]],
				[[4,-5,1,0],[[0,1,2,0,1967.86,6155,[]],[1,0,4,1,4635.42,2594,[642.0]]]],
				[[4,-4,0,0],[[0,1,2,0,2065.22,77505,[]],[1,0,2,1,3774.17,5988,[1597.0,1389.0]]]],
				[[4,-3,-1,0],[[0,1,2,0,2478.92,23742,[]],[1,0,4,1,2498.13,4419,[1390.0]]]],
				[[4,-2,-2,0],[[0,1,2,0,2243.83,115596,[]],[1,0,4,1,3539.66,1690,[]]]],
				[[4,-1,-3,0],[[0,1,2,0,2443.02,118365,[]],[1,0,2,2,2562.57,2409,[1505.0]],[4,2,4,1,396.32,1312,[]],[4,2,3,3,164.60,3919,[1083.0,1131.0,1099.0]],[4,2,3,4,197.01,1501,[1082.0]]]],
				[[4,0,-4,0],[[0,1,2,0,2413.69,75393,[]],[8,3,4,9,279.40,3289,[1067.0,1097.0]],[4,2,4,2,326.89,1703,[1079.0]],[4,2,4,5,468.07,927,[]],[4,2,4,4,451.88,1014,[]],[1,0,2,1,2374.06,708,[]],[4,2,4,11,347.14,578,[]],[4,2,4,7,313.15,1028,[]],[4,2,4,10,281.74,477,[]]]],
				[[4,1,-5,0],[[0,1,2,0,2230.26,111607,[]],[4,2,4,4,349.29,5783,[1057.0,1137.0,1002.0,1059.0]],[1,0,2,3,3964.67,2385,[]],[4,2,4,1,341.46,924,[]]]],
				[[4,2,-6,0],[[0,1,2,0,2526.18,95784,[]],[4,2,4,2,231.02,2356,[1064.0,1055.0]],[8,3,4,13,231.90,2221,[1076.0]],[4,2,4,9,387.06,2474,[1049.0]],[4,2,4,4,361.90,1989,[1064.0]],[4,2,4,11,228.90,333,[]],[4,2,4,3,240.35,1626,[1057.0]],[4,2,4,8,402.76,3565,[1062.0,1085.0]],[4,2,4,7,313.80,2482,[1049.0]],[4,2,4,1,311.23,663,[]],[4,2,4,10,268.43,505,[]],[4,2,4,14,204.92,235,[]],[4,2,4,6,222.07,423,[]],[4,2,4,5,202.24,155,[]],[8,3,3,12,197.89,202,[]],[4,2,4,15,172.86,4763,[1064.0,963.0,1059.0,1140.0]]]],
				[[4,3,-7,0],[[0,1,2,0,2658.73,101691,[]],[4,2,4,14,260.81,3780,[1040.0,1119.0,987.0]],[4,2,4,10,353.98,965,[]],[4,2,5,1,185.38,2503,[664.0,607.0,622.0]],[4,2,1,8,170.16,1164,[666.0]],[4,2,4,9,302.56,791,[]],[4,2,3,6,195.74,1164,[1066.0]],[4,2,4,3,361.81,1264,[]],[4,2,5,12,192.47,579,[]],[4,2,4,2,417.73,2250,[1044.0]],[4,2,4,13,295.37,830,[]],[4,2,4,16,300.54,2258,[1032.0]],[4,2,1,5,183.99,543,[]],[4,2,5,4,192.56,515,[]],[4,2,4,11,312.56,3142,[1027.0,1050.0]],[4,2,4,15,291.93,478,[]],[4,2,4,7,185.03,3698,[1054.0,1016.0,1072.0]]]],
				[[4,4,-8,0],[[0,1,2,0,1937.51,33592,[]],[4,2,3,6,301.63,1743,[1041.0]],[4,2,3,4,276.63,458,[]],[4,2,3,5,220.44,4485,[1076.0,1050.0,969.0,949.0]],[4,2,3,8,245.01,1679,[1035.0]],[4,2,3,2,206.06,1919,[1043.0]],[4,2,4,17,297.84,575,[]],[4,2,3,7,304.35,1714,[1048.0]],[4,2,3,9,184.10,379,[]],[4,2,3,18,237.33,665,[]],[4,2,4,12,163.23,1285,[1013.0]],[8,3,4,13,320.13,3953,[1083.0,1031.0]],[4,2,4,3,284.66,1058,[]],[4,2,3,11,361.61,1048,[]],[4,2,3,16,398.51,1095,[]],[4,2,4,15,317.28,1040,[]],[4,2,3,14,334.61,753,[]],[4,2,3,19,211.86,502,[]]]],
				[[4,5,-9,0],[[0,1,2,0,2482.03,23448,[]],[4,2,12,13,321.51,5245,[1078.0,1090.0,1008.0]],[4,2,4,15,265.45,1142,[]],[4,2,3,19,164.41,105,[]],[4,2,3,7,167.45,470,[]],[4,2,3,6,341.37,5699,[1087.0,1047.0,949.0,1050.0]],[4,2,3,2,168.31,3205,[1036.0,1040.0]],[4,2,3,5,177.95,1530,[1027.0]],[4,2,3,4,266.91,2448,[1002.0]],[4,2,3,18,176.06,2872,[1003.0,1019.0]],[4,2,3,1,272.06,2690,[1026.0]],[4,2,3,14,187.84,744,[]],[4,2,3,16,355.63,1611,[]],[4,2,3,11,184.70,1593,[1040.0]],[4,2,3,3,257.80,5329,[1058.0,1053.0,994.0,1006.0]],[4,2,3,17,175.59,326,[]],[4,2,3,12,308.12,8976,[1091.0,1082.0,1085.0,1066.0,1056.0,1052.0]],[8,3,3,8,170.82,629,[]],[4,2,3,9,160.40,1538,[1032.0]],[4,2,4,10,153.60,1,[]]]],
				[[5,-9,4,0],[[0,1,2,0,2335.88,79438,[]]]],
				[[5,-8,3,0],[[0,1,2,0,2520.78,93315,[]]]],
				[[5,-7,2,0],[[0,1,2,0,2656.81,97850,[]]]],
				[[5,-6,1,0],[[0,1,2,0,2098.94,119315,[1370.0]]]],
				[[5,-5,0,0],[[0,1,2,0,2061.69,95909,[]],[1,0,4,2,3940.02,791,[]]]],
				[[5,-4,-1,0],[[0,1,2,0,2298.81,70960,[]],[1,0,4,1,3925.57,9312,[1517.0,651.0,653.0,1440.0,674.0]]]],
				[[5,-3,-2,0],[[0,1,2,0,2511.84,36075,[]],[4,2,4,3,475.77,1013,[]],[4,2,4,2,196.84,1093,[]]]],
				[[5,-2,-3,0],[[0,1,2,0,2023.67,66276,[1424.0]],[1,0,2,1,3612.47,4296,[640.0]],[4,2,4,2,379.35,1067,[]],[8,3,4,3,311.48,864,[]],[8,3,4,5,179.31,111,[]],[4,2,3,4,191.51,1472,[1059.0]]]],
				[[5,-1,-4,0],[[0,1,2,0,2489.62,17873,[]],[4,2,4,4,267.31,623,[]],[4,2,4,2,464.93,757,[]],[1,0,2,1,2701.36,4027,[1491.0,640.0]],[4,2,4,3,249.68,624,[]],[8,3,4,8,191.67,141,[]],[4,2,4,6,202.67,319,[]]]],
				[[5,0,-5,0],[[0,1,2,0,2157.45,71231,[]],[8,3,4,4,352.32,8822,[1051.0,983.0,1064.0,994.0,1058.0,1059.0,1081.0]],[4,2,4,6,363.71,4644,[1102.0,1101.0,1119.0]],[8,3,4,1,168.69,1234,[1092.0]],[8,3,4,2,367.59,1123,[]],[4,2,4,5,398.41,5747,[1064.0,1182.0,1114.0,1056.0]],[4,2,4,3,350.77,761,[]],[4,2,4,9,355.51,574,[]],[4,2,4,10,369.48,824,[]],[4,2,4,7,249.25,540,[]],[4,2,4,8,181.14,336,[]]]],
				[[5,1,-6,0],[[0,1,1,0,1926.30,121277,[]],[4,2,4,11,369.80,876,[]],[8,3,4,3,348.77,1828,[1059.0]],[4,2,4,10,357.03,6997,[1087.0,1068.0,1015.0,1041.0,1013.0]],[4,2,4,4,398.86,2387,[1079.0]],[4,2,4,9,263.32,1201,[1070.0]],[4,2,3,6,172.93,1536,[1052.0]],[8,3,4,8,221.34,3171,[1039.0,1046.0]],[4,2,4,12,214.54,1512,[1057.0]],[4,2,4,2,241.50,387,[]],[8,3,4,5,248.26,367,[]],[4,2,4,1,200.61,3587,[1042.0,1036.0,1049.0]],[4,2,3,14,172.23,231,[]],[4,2,4,13,245.03,2225,[1054.0]],[4,2,3,7,229.31,197,[]],[4,2,3,15,195.48,7,[]],[4,2,3,16,189.19,130,[]]]],
				[[5,2,-7,0],[[0,1,2,0,2114.24,95708,[]],[4,2,4,10,240.25,4714,[1062.0,960.0,1051.0,1052.0]],[4,2,4,2,261.16,3698,[1050.0,992.0,1087.0]],[4,2,1,13,194.66,607,[]],[4,2,4,5,277.60,1402,[1065.0]],[8,3,4,9,247.80,1679,[1059.0]],[4,2,4,18,259.76,427,[]],[4,2,4,4,359.59,6014,[1055.0,1020.0,979.0,1073.0,1048.0]],[4,2,5,6,178.85,1230,[669.0]],[4,2,4,8,250.47,2898,[1044.0,1022.0]],[4,2,4,3,457.18,3327,[1056.0,1089.0]],[4,2,5,11,195.54,560,[]],[4,2,4,12,290.34,631,[]],[4,2,4,22,274.30,1424,[1042.0]],[4,2,4,14,265.65,477,[]],[4,2,4,19,210.39,1572,[1022.0]],[4,2,4,20,289.84,1169,[]],[8,3,4,15,267.12,575,[]]]],
				[[5,3,-8,0],[[0,1,2,0,2396.74,118916,[]],[4,2,3,12,295.71,961,[]],[4,2,4,4,309.31,2114,[1039.0]],[4,2,3,1,388.93,4499,[1065.0,1057.0,948.0]],[4,2,3,6,311.44,1601,[]],[4,2,3,5,263.29,2957,[1037.0,1063.0]],[4,2,3,9,268.69,1883,[1037.0]],[4,2,3,11,310.29,937,[]],[4,2,5,17,167.68,497,[]],[4,2,3,8,167.44,1400,[1023.0]],[4,2,3,10,344.27,5972,[1066.0,985.0,1020.0,1034.0]],[4,2,3,7,236.52,2113,[1019.0]],[4,2,4,2,304.21,4387,[1072.0,982.0,1023.0]],[4,2,3,3,272.03,1188,[]],[4,2,3,15,171.08,722,[]],[4,2,3,16,213.14,607,[]],[4,2,3,13,204.97,1805,[1013.0]]]],
				[[5,4,-9,0],[[0,1,2,0,1913.60,59199,[]],[4,2,3,3,295.57,3185,[1071.0,943.0]],[4,2,3,1,305.11,4089,[1054.0,1051.0]],[4,2,3,4,178.13,2583,[1044.0,930.0]],[4,2,3,14,301.07,1478,[]],[4,2,3,5,346.99,2370,[1051.0]],[8,3,3,2,175.92,1767,[1011.0]],[4,2,3,17,277.74,855,[]],[4,2,3,6,312.57,1079,[]],[4,2,3,15,197.35,665,[]],[4,2,3,7,185.45,582,[]],[4,2,3,11,172.67,1853,[1018.0]],[4,2,3,13,188.05,1480,[1021.0]],[4,2,3,12,354.65,3631,[1040.0,983.0]],[4,2,3,20,156.30,2608,[1027.0,946.0]],[4,2,3,16,248.93,1025,[]],[4,2,3,10,190.35,1596,[1022.0]],[4,2,3,18,156.03,633,[]],[4,2,3,9,259.95,5170,[1055.0,1053.0,1035.0]],[4,2,12,19,229.30,3606,[1038.0,1054.0]],[4,2,3,8,176.68,3109,[1016.0,1083.0]]]],
				[[6,-9,3,0],[[0,1,2,0,2263.63,107052,[]]]],
				[[6,-8,2,0],[[0,1,2,0,2394.64,28754,[]]]],
				[[6,-7,1,0],[[0,1,2,0,2177.72,97347,[]]]],
				[[6,-6,0,0],[[0,1,2,0,2371.90,99325,[1359.0]]]],
				[[6,-5,-1,0],[[0,1,2,0,2328.15,89763,[]]]],
				[[6,-4,-2,0],[[0,1,2,0,2231.00,89527,[]],[1,0,4,1,3782.16,828,[]]]],
				[[6,-3,-3,0],[[0,1,2,0,1823.53,1738,[]],[1,0,3,1,3471.25,861,[]],[4,2,4,2,399.58,2548,[1075.0]],[4,2,4,3,326.26,765,[]],[4,2,4,4,378.34,5861,[1086.0,1103.0,1083.0,1064.0]],[4,2,4,5,315.86,418,[]],[8,3,4,7,216.21,5469,[1076.0,1063.0,1101.0,1036.0]]]],
				[[6,-2,-4,0],[[0,1,2,0,2681.49,111477,[]],[8,3,4,1,178.50,4474,[1098.0,1031.0,1060.0,1044.0]],[8,3,4,2,331.11,3360,[1067.0,1049.0]],[4,2,4,4,349.61,1179,[]],[8,3,4,6,329.87,1021,[]],[4,2,4,5,468.53,2137,[1083.0]],[4,2,4,3,429.48,4556,[1070.0,1097.0,1025.0]]]],
				[[6,-1,-5,0],[[0,1,2,0,2294.26,19956,[]],[4,2,4,3,461.27,3409,[1060.0,1086.0]],[4,2,4,1,370.46,966,[]],[4,2,4,2,477.49,2096,[1082.0]],[8,3,4,4,286.99,407,[]],[4,2,4,5,313.33,2018,[1061.0]],[8,3,4,6,186.35,135,[]],[8,3,4,7,179.85,218,[]]]],
				[[6,0,-6,0],[[0,1,2,0,2210.91,70031,[]],[8,3,4,6,379.94,4091,[1062.0,1033.0,985.0]],[4,2,4,3,430.51,2206,[1065.0]],[4,2,4,2,343.46,2278,[1059.0]],[4,2,4,7,342.05,2179,[1050.0]],[8,3,4,1,211.75,472,[]],[4,2,4,12,335.22,2835,[1054.0,1018.0]],[4,2,4,11,396.43,1060,[]],[4,2,4,10,331.36,2395,[1006.0]],[4,2,3,9,199.40,2258,[1047.0,1076.0]],[4,2,4,4,295.25,15214,[848.0,1081.0,1069.0,1080.0,1074.0,1043.0,1036.0,1039.0]],[4,2,4,15,199.11,2625,[1036.0,1046.0]],[4,2,3,5,154.18,95,[]],[4,2,3,13,256.86,180,[]],[4,2,4,14,256.87,164,[]]]],
				[[6,1,-7,0],[[0,1,2,0,2253.39,34576,[]],[4,2,4,3,437.99,1255,[]],[4,2,4,14,320.97,1018,[]],[4,2,4,2,316.91,3915,[1038.0,970.0,1021.0]],[4,2,5,12,221.03,911,[679.0]],[4,2,4,5,264.78,1432,[1044.0]],[4,2,4,4,270.36,611,[]],[8,3,4,8,326.33,1155,[]],[4,2,4,7,292.43,2433,[1051.0,1074.0]],[4,2,4,13,382.61,1159,[]],[4,2,4,1,380.73,1146,[]],[4,2,4,9,361.10,725,[]],[4,2,4,17,267.51,376,[]],[4,2,4,16,273.90,1588,[1027.0]],[8,3,4,11,283.40,505,[]],[8,3,4,15,283.90,5014,[1060.0,971.0,1017.0,1009.0]]]],
				[[6,2,-8,0],[[0,1,2,0,2638.61,61112,[]],[4,2,3,6,165.02,457,[]],[4,2,3,8,154.89,3651,[1042.0,1038.0,1074.0]],[4,2,3,3,202.55,708,[]],[4,2,3,14,273.75,1997,[1035.0]],[4,2,3,10,226.00,1507,[1029.0]],[4,2,3,4,265.95,921,[]],[8,3,3,15,308.15,1308,[]],[4,2,4,5,267.52,822,[]],[4,2,3,11,435.95,1412,[]],[4,2,3,13,178.93,560,[]],[4,2,0,9,231.26,847,[]],[4,2,3,12,350.75,1296,[]],[4,2,3,16,294.94,1317,[]],[4,2,3,1,262.22,884,[]],[4,2,3,2,282.66,5122,[1080.0,1037.0,1052.0]]]],
				[[6,3,-9,0],[[0,1,2,0,2361.04,42366,[]],[4,2,3,5,360.07,5530,[1142.0,981.0,1028.0,1084.0]],[4,2,3,11,175.65,2533,[1018.0]],[4,2,3,7,331.38,1305,[]],[4,2,3,4,363.83,3405,[1034.0,1092.0]],[4,2,3,1,169.15,2039,[1013.0]],[4,2,3,6,168.66,1780,[1054.0]],[4,2,3,3,308.59,8158,[1074.0,1048.0,1030.0,1067.0,1079.0,1036.0]],[4,2,3,12,323.35,1424,[]],[4,2,3,8,317.53,1493,[]],[4,2,3,9,315.31,1485,[]],[4,2,3,13,259.84,847,[]],[4,2,3,14,317.57,2331,[1025.0]],[4,2,3,15,366.31,1165,[]],[4,2,3,2,136.25,242,[]],[4,2,3,10,370.85,1277,[]]]],
				[[7,-9,2,0],[[0,1,2,0,1958.75,16721,[]]]],
				[[7,-8,1,0],[[0,1,2,0,2153.62,53294,[]]]],
				[[7,-7,0,0],[[0,1,2,0,2364.31,36607,[]]]],
				[[7,-6,-1,0],[[0,1,2,0,2427.52,11945,[]]]],
				[[7,-5,-2,0],[[0,1,2,0,2547.70,22759,[]]]],
				[[7,-4,-3,0],[[0,1,2,0,2360.33,25016,[]],[4,2,4,1,440.60,1012,[]],[8,3,4,2,155.56,240,[]]]],
				[[7,-3,-4,0],[[0,1,2,0,2285.86,44793,[]],[8,3,4,5,332.18,845,[]],[4,2,4,6,289.86,412,[]],[8,3,4,3,301.42,1156,[]],[8,3,4,4,307.96,2299,[1064.0]],[8,3,4,7,144.60,117,[]],[8,3,4,2,362.66,1126,[]],[8,3,3,1,194.45,2128,[1001.0]]]],
				[[7,-2,-5,0],[[0,1,2,0,2098.48,66865,[]],[8,3,4,5,247.44,3114,[1029.0,1046.0]],[4,2,4,1,408.57,6954,[1077.0,1136.0,1100.0,1065.0,991.0]],[8,3,4,2,317.01,1914,[1068.0]],[8,3,4,8,383.47,823,[]],[8,3,3,11,393.29,3298,[1036.0,1050.0]],[4,2,4,9,423.64,4810,[1077.0,1131.0,1035.0]],[8,3,4,7,227.50,1189,[1053.0]],[4,2,4,6,440.21,4487,[1077.0,1102.0,1050.0]],[8,3,3,3,125.54,246,[]],[4,2,4,10,198.01,1653,[1041.0]],[4,2,4,12,194.28,157,[]],[4,2,4,4,244.76,58,[]],[8,3,3,13,206.82,24,[]]]],
				[[7,-1,-6,0],[[0,1,2,0,2254.05,93652,[]],[4,2,4,7,422.17,3292,[1043.0,1019.0]],[8,3,4,1,209.30,4749,[1079.0,991.0,990.0,1089.0]],[4,2,4,4,398.05,3184,[1054.0,1035.0]],[8,3,4,8,394.55,1028,[]],[4,2,4,3,187.18,2584,[1047.0,1062.0]],[4,2,3,5,215.69,1119,[1060.0]],[4,2,4,6,228.73,1235,[1073.0]],[8,3,4,2,311.13,961,[]],[8,3,4,11,326.08,765,[]],[4,2,4,9,381.84,2248,[1068.0]],[8,3,4,10,312.89,1547,[]],[8,3,4,13,281.90,467,[]],[4,2,4,12,412.84,1072,[]],[4,2,4,14,281.51,1381,[1057.0]]]],
				[[7,0,-7,0],[[4,2,3,14,387.75,1888,[1027.0]],[8,3,4,5,380.83,3028,[1048.0,950.0]],[4,2,3,16,408.26,970,[]],[8,3,3,1,335.47,2881,[1052.0,1062.0]],[4,2,3,7,440.48,2306,[1060.0]],[4,2,3,10,175.96,1262,[1024.0]],[4,2,3,3,379.81,9232,[1073.0,1160.0,1024.0,1035.0,1118.0,1082.0,1043.0]],[4,2,3,0,182.11,210,[]],[8,3,4,2,155.51,2450,[1017.0,1016.0]],[4,2,4,12,246.00,35,[]],[4,2,3,13,399.78,927,[]],[4,2,3,6,459.42,1022,[]],[8,3,3,8,294.19,2124,[1022.0]],[8,3,3,4,359.99,1018,[]],[4,2,3,17,425.66,5624,[1089.0,1097.0,977.0,1057.0]],[4,2,3,20,351.64,1864,[]],[4,2,3,9,192.95,237,[]],[4,2,5,15,217.02,231,[]],[8,3,3,18,294.44,3435,[1035.0,925.0]],[8,3,3,19,360.77,1238,[]]]],
				[[7,1,-8,0],[[0,1,2,0,2335.86,80289,[]],[4,2,4,8,387.05,882,[]],[4,2,4,10,417.63,1535,[652.0]],[4,2,3,1,451.17,3485,[1051.0,1124.0]],[4,2,4,4,423.16,3305,[624.0,651.0,629.0]],[4,2,3,16,315.50,860,[]],[4,2,3,14,364.10,2464,[1039.0]],[4,2,3,7,388.28,2568,[1029.0]],[4,2,3,6,309.22,1025,[]],[4,2,4,3,198.12,2003,[1023.0]],[8,3,3,11,330.09,3461,[1038.0,1003.0]],[4,2,4,2,422.53,885,[]],[4,2,3,5,407.95,3181,[1040.0]]]],
				[[7,2,-9,0],[[0,1,2,0,2215.16,77002,[]],[4,2,3,17,179.26,1868,[1020.0]],[4,2,4,10,204.91,381,[]],[8,3,4,1,256.47,1291,[]],[4,2,3,14,158.38,495,[]],[8,3,3,15,324.12,1711,[]],[4,2,3,13,262.31,4166,[1056.0,1080.0]],[4,2,4,7,267.41,2325,[1035.0]],[4,2,3,9,277.54,3373,[1047.0,1039.0]],[4,2,3,8,320.29,4958,[1074.0,1125.0,1104.0]],[8,3,3,4,326.23,1634,[]],[4,2,4,11,292.26,1605,[]],[8,3,3,12,314.01,1585,[]],[4,2,3,16,352.66,1405,[]],[8,3,3,5,226.70,1166,[]],[4,2,3,6,324.54,2893,[1028.0]],[4,2,3,2,160.21,2624,[1022.0,1105.0]],[4,2,3,3,204.21,3075,[1029.0,1026.0]]]],
				[[8,-9,1,0],[[0,1,2,0,2272.73,95596,[]]]],
				[[8,-8,0,0],[[0,1,2,0,2365.24,106367,[]],[8,3,4,1,252.62,464,[]]]],
				[[8,-7,-1,0],[[0,1,2,0,2520.95,90837,[]],[8,3,4,1,291.33,1969,[1019.0]],[8,3,4,2,256.22,949,[]],[8,3,4,3,172.99,811,[]]]],
				[[8,-6,-2,0],[[0,1,2,0,2268.43,34052,[]],[8,3,4,2,312.52,2217,[1040.0]],[8,3,4,5,306.74,869,[]],[4,2,4,1,388.26,3204,[1038.0,1026.0]],[8,3,4,4,352.17,2300,[1039.0]]]],
				[[8,-5,-3,0],[[0,1,2,0,2623.92,20020,[]],[8,3,4,4,310.94,924,[]],[8,3,4,2,331.01,1121,[]],[8,3,4,3,308.70,3593,[1017.0,1089.0]],[4,2,4,1,439.96,1004,[]],[4,2,4,5,214.70,1816,[1039.0]],[8,3,3,6,199.59,232,[]],[8,3,4,7,154.36,82,[]]]],
				[[8,-4,-4,0],[[0,1,2,0,2048.37,60950,[]],[8,3,4,7,226.89,1251,[1044.0]],[8,3,4,9,322.89,1099,[]],[8,3,4,3,368.12,2406,[1050.0]],[4,2,4,4,441.79,2063,[1050.0]],[4,2,4,2,454.39,1012,[]],[8,3,4,6,144.21,1389,[1022.0]],[8,3,4,1,334.62,3011,[1029.0,1021.0]],[8,3,4,5,278.03,668,[]],[8,3,4,11,221.65,129,[]],[4,2,4,10,272.83,213,[]],[8,3,3,8,179.00,99,[]],[8,3,4,12,212.73,216,[]],[8,3,4,13,155.29,84,[]],[8,3,4,14,195.76,17,[]],[8,3,3,15,175.89,1156,[1026.0]]]],
				[[8,-3,-5,0],[[0,1,2,0,2469.16,48044,[]],[8,3,4,1,227.34,3696,[1031.0,1022.0,964.0]],[4,2,4,13,182.53,12,[]],[8,3,4,3,204.35,2299,[1047.0,1034.0]],[8,3,3,16,165.62,234,[]],[4,2,4,4,414.65,2048,[1054.0]],[4,2,4,6,222.70,4623,[1082.0,991.0,1046.0,1035.0]],[8,3,3,2,174.95,1127,[1027.0]],[8,3,4,8,166.88,2399,[1020.0,1008.0]],[8,3,3,9,176.16,2485,[1046.0,1042.0]],[4,2,4,11,457.49,1102,[]],[4,2,4,10,233.39,4725,[1079.0,1043.0,1014.0]],[8,3,4,12,205.90,450,[]],[4,2,3,18,156.71,1617,[1045.0]],[8,3,4,17,189.00,88,[]],[4,2,4,15,241.91,2499,[1052.0,1029.0]],[8,3,4,5,115.85,278,[]]]],
				[[8,-2,-6,0],[[0,1,2,0,2128.47,19618,[1366.0]],[4,2,4,14,203.63,1320,[1038.0]],[4,2,4,1,221.41,6957,[1095.0,1111.0,1075.0,994.0,1079.0,955.0]],[8,3,4,5,220.14,3328,[1028.0,1093.0,970.0]],[4,2,4,4,410.46,979,[]],[8,3,4,15,377.13,1084,[]],[8,3,3,6,179.28,6604,[1080.0,1063.0,1024.0,1029.0,993.0]],[8,3,4,8,352.79,1981,[1031.0]],[8,3,4,16,289.64,956,[]],[4,2,4,12,364.07,967,[]],[8,3,4,9,221.52,1438,[1036.0]],[8,3,3,13,189.96,1131,[1034.0]],[8,3,4,2,305.43,4681,[1068.0,1122.0,1008.0]],[4,2,4,11,364.61,968,[]],[8,3,3,3,185.90,1994,[1023.0]],[8,3,4,7,198.51,33,[]],[8,3,3,10,205.88,149,[]]]],
				[[8,-1,-7,0],[[0,1,2,0,2110.32,81706,[]],[8,3,3,1,336.70,6461,[1082.0,1106.0,1103.0,945.0,1047.0]],[8,3,4,17,376.14,2176,[1044.0]],[8,3,3,16,390.49,1008,[]],[8,3,3,19,323.45,867,[]],[4,2,3,12,310.91,1923,[1007.0]],[8,3,3,13,365.19,882,[]],[8,3,3,10,252.83,3818,[1018.0,961.0]],[4,2,4,8,199.73,2208,[1028.0,968.0]],[8,3,3,3,345.81,2229,[1025.0]],[8,3,4,5,344.51,1979,[1017.0]],[8,3,3,2,223.97,5736,[1054.0,1069.0,1023.0,988.0]],[8,3,3,6,189.35,1473,[1000.0]],[4,2,4,18,254.97,789,[]],[8,3,4,14,332.42,1077,[]],[4,2,4,4,296.17,2118,[1045.0]]]],
				[[8,0,-8,0],[[0,1,2,0,2413.89,52107,[]],[8,3,3,6,277.39,1837,[]],[8,3,3,4,247.60,1174,[]],[8,3,3,14,220.03,844,[]],[8,3,3,11,206.02,2095,[1004.0]],[4,2,3,15,167.96,970,[]],[8,3,3,17,242.96,7647,[1059.0,1083.0,1033.0,976.0,981.0]],[8,3,3,8,391.60,2718,[1019.0]],[8,3,3,12,235.33,2795,[1009.0]],[4,2,3,3,220.31,4814,[1057.0,1023.0]],[8,3,3,7,338.14,1481,[]],[8,3,3,2,153.36,163,[]],[4,2,3,13,445.91,1308,[]],[4,2,3,1,310.71,1480,[]],[8,3,3,10,323.54,3041,[1017.0]],[8,3,3,9,196.91,4194,[1056.0,1025.0,1020.0]],[4,2,3,5,206.75,1210,[1045.0]]]],
				[[8,1,-9,0],[[0,1,2,0,2346.48,93726,[]],[8,3,3,15,295.61,1585,[]],[8,3,3,2,183.94,964,[]],[8,3,3,8,285.22,2547,[999.0]],[8,3,3,3,273.96,6786,[1049.0,986.0,1094.0,1025.0,949.0]],[4,2,3,13,283.59,1289,[]],[8,3,3,12,196.21,3183,[1037.0,1009.0]],[8,3,3,10,351.21,5274,[1079.0,1022.0,1032.0]],[8,3,3,9,142.56,318,[]],[4,2,3,14,184.30,1971,[1000.0]],[4,2,4,7,463.22,2193,[657.0,590.0]],[4,2,3,4,311.36,4905,[1069.0,1029.0]],[8,3,3,6,296.41,1645,[]],[4,2,12,16,435.09,1541,[655.0]],[4,2,3,5,206.47,2544,[1003.0]],[8,3,3,1,331.44,4307,[1066.0,1024.0]],[4,2,4,11,157.84,289,[]]]],
				[[9,-9,0,0],[[0,1,2,0,2177.27,43027,[1398.0]]]],
				[[9,-8,-1,0],[[0,1,2,0,2027.96,9607,[]],[8,3,4,1,264.78,1980,[1137.0]],[8,3,4,2,307.52,6052,[1046.0,1033.0,1119.0,1047.0]]]],
				[[9,-7,-2,0],[[0,1,2,0,2122.84,114258,[]],[8,3,4,2,312.44,1107,[]],[8,3,4,1,314.16,921,[]],[8,3,4,3,338.69,977,[]],[8,3,4,4,248.27,3249,[1016.0,1110.0]],[8,3,3,5,164.63,561,[]]]],
				[[9,-6,-3,0],[[0,1,2,0,2502.54,18037,[]],[4,2,4,3,438.93,4522,[1065.0,1014.0,1043.0]],[8,3,4,1,331.14,2197,[1040.0]],[4,2,4,2,404.43,1019,[]],[4,2,4,4,261.31,272,[]],[8,3,3,7,169.67,206,[]],[8,3,4,6,176.97,136,[]],[8,3,4,5,184.32,8,[]]]],
				[[9,-5,-4,0],[[0,1,2,0,2339.24,69226,[]],[8,3,4,9,362.17,833,[]],[4,2,4,7,376.66,1192,[]],[8,3,4,3,326.76,4621,[1059.0,1009.0,1012.0]],[8,3,4,11,208.43,242,[]],[8,3,4,5,191.87,1164,[1027.0]],[8,3,4,6,155.56,1105,[1022.0]],[8,3,3,8,152.08,1034,[1025.0]],[8,3,4,1,315.82,1205,[]],[8,3,3,13,150.13,83,[]],[8,3,4,10,207.69,382,[]],[8,3,3,2,144.78,102,[]],[8,3,3,4,168.03,85,[]],[4,2,4,12,196.12,326,[]]]],
				[[9,-4,-5,0],[[0,1,2,0,2419.22,20732,[]],[8,3,3,4,161.16,3654,[1026.0,1001.0,1035.0]],[8,3,3,3,139.68,4753,[1056.0,1008.0,1077.0,1020.0]],[8,3,4,1,161.86,2183,[1018.0,1080.0]],[8,3,4,5,314.67,2123,[1023.0]],[4,2,4,2,403.25,2165,[1034.0]],[8,3,3,11,167.10,2299,[1035.0,1034.0]],[8,3,4,12,388.49,3568,[1035.0,1026.0]],[8,3,4,8,214.69,1263,[1020.0]],[8,3,4,9,238.14,1260,[1027.0]],[8,3,4,13,276.63,956,[]],[8,3,4,6,301.05,2237,[1028.0]],[8,3,4,7,302.57,604,[]],[8,3,4,16,205.70,424,[]],[4,2,4,14,288.18,294,[]],[8,3,4,15,256.48,1706,[1018.0]],[4,2,4,10,225.04,1336,[1034.0]],[4,2,4,17,196.93,3540,[1040.0,1054.0,1034.0]]]],
				[[9,-3,-6,0],[[0,1,2,0,2304.35,4855,[]],[8,3,3,7,176.47,2484,[1002.0,1017.0]],[4,2,4,6,282.32,3260,[1041.0,1041.0]],[8,3,3,3,194.09,3325,[1030.0,995.0,957.0]],[8,3,4,1,301.30,1890,[1033.0]],[8,3,4,12,345.93,1046,[]],[4,2,4,18,219.94,29,[]],[8,3,4,2,271.02,1470,[1019.0]],[8,3,4,8,169.85,368,[]],[8,3,4,9,198.90,1378,[1009.0]],[8,3,3,17,160.01,85,[]],[8,3,3,11,164.25,2226,[1036.0,1029.0]],[4,2,4,5,412.01,741,[]],[8,3,4,13,317.99,1859,[1037.0]],[8,3,4,14,351.22,821,[]],[8,3,4,16,304.09,567,[]],[8,3,4,4,292.34,1047,[]],[4,2,3,10,193.79,175,[]]]],
				[[9,-2,-7,0],[[0,1,2,0,2444.43,85345,[]],[8,3,4,5,218.02,4392,[1082.0,1040.0,1022.0]],[8,3,4,2,152.77,1386,[981.0]],[4,2,3,3,324.17,3043,[1039.0,1028.0]],[8,3,3,12,133.99,2664,[1020.0,1018.0]],[8,3,3,18,278.29,2209,[1010.0]],[8,3,3,13,145.53,1391,[1008.0]],[8,3,3,7,307.18,3291,[1036.0,1045.0]],[8,3,4,8,230.47,1714,[1020.0]],[8,3,3,10,224.30,1698,[1029.0]],[4,2,3,9,307.61,3000,[1004.0]],[8,3,3,14,432.96,2261,[1022.0]],[8,3,4,16,280.96,1072,[]],[4,2,3,15,322.47,1198,[]],[8,3,4,4,197.97,96,[]],[4,2,3,1,240.80,290,[]],[8,3,3,6,349.46,1897,[1014.0]]]],
				[[9,-1,-8,0],[[0,1,2,0,2317.67,112246,[]],[8,3,3,11,338.71,1753,[]],[4,2,3,1,208.69,3744,[1049.0,1036.0]],[8,3,3,3,290.76,5378,[1070.0,1008.0,1121.0,987.0]],[8,3,3,15,307.16,11555,[1006.0,1048.0,1042.0,1077.0,1056.0,1083.0,1012.0]],[8,3,4,2,272.80,3485,[1034.0,1063.0]],[8,3,3,4,335.38,2981,[1014.0]],[8,3,3,13,185.20,2042,[1006.0]],[4,2,3,16,167.27,3314,[1022.0,1020.0]],[8,3,3,6,367.06,1616,[]],[8,3,3,17,174.28,909,[]],[4,2,3,7,177.54,7079,[1064.0,1073.0,1033.0,1028.0,1048.0,974.0]],[4,2,3,12,212.95,3583,[1025.0,1027.0]],[8,3,3,9,277.35,1480,[]],[8,3,4,14,299.71,1220,[]],[8,3,3,10,302.03,1228,[]],[8,3,3,8,188.74,4641,[1072.0,1082.0,1014.0,1002.0]],[4,2,3,5,337.34,974,[]]]],
				[[9,0,-9,0],[[0,1,2,0,2607.30,62790,[]],[4,2,4,9,460.63,944,[]],[8,3,3,12,154.41,1306,[987.0]],[4,2,3,8,204.24,3393,[1022.0,1021.0]],[8,3,3,4,305.63,4145,[1048.0,1072.0]],[8,3,3,6,167.97,1101,[]],[4,2,3,17,182.31,590,[]],[8,3,3,14,247.58,2422,[1004.0]],[8,3,4,2,300.94,2743,[1010.0]],[8,3,3,16,263.10,1502,[]],[4,2,3,3,365.20,2499,[1018.0]],[8,3,3,11,291.21,7770,[1087.0,1037.0,1069.0,1022.0,1115.0]],[4,2,3,10,169.76,3937,[1043.0,1035.0,1014.0]],[8,3,3,13,190.47,838,[]],[4,2,3,5,281.90,1288,[]],[4,2,3,7,285.80,1220,[]],[4,2,3,1,181.91,223,[]]]]
			]
		}
	]
}
```
