## Supplementary material for "Mapping CAR T-cell design space using agent-based models": 3_tissue_treatment_00.PARAM.json (part 1 of 2)

```
{
	"seed": 0,
	"config": {
		"class": "arcade.sim.GrowthSimulation$Hexagonal",
		"days": 10,
		"size": { "radius": 10, "height": 1, "margin": 2 },
		"init": -1,
		"pops": [
			[0, "arcade.agent.cell.TissueCCell$CC", 0.00, 0],
			[1, "arcade.agent.cell.TissueHCell$CC", 1.00, 271],
			[2, "arcade.agent.cell.CART4Cell$T4", 0.00, 0],
			[3, "arcade.agent.cell.CART8Cell$T8", 0.00, 0]
		]
	},
	"helpers": [
		{ "type": "INSERT", "delay": 1.00, "radius": 2, "pops": [[0,7]] },
		{ "type": "TREAT", "delay": 3.00, "pops": [[2,3],[3,7]] }
	],
	"components": [
		{ "type": "SITE", "class": "graph", 
			"specs": { 
				"GRAPH_LAYOUT" : "*", 
				"ROOTS_LEFT" : "", 
				"ROOTS_TOP" : "", 
				"ROOTS_RIGHT" : "", 
				"ROOTS_BOTTOM" : ""
			}
		},
		{ "type": "REMODEL", "interval": 60, 
			"specs": { 
				"SCALE_SHEAR" : 0.01, 
				"SCALE_CIRCUM" : 0.01, 
				"SCALE_FLOWRATE" : 0.005, 
				"SCALE_META" : 0.01, 
				"SCALE_TAU" : 0.01, 
				"SCALE_SIGMA" : 0.5
			}
		},
		{ "type": "DEGRADE", "interval": 1, 
			"specs": { 
				"DEGRADATION_RATE" : 0.04, 
				"SHEAR_THRESHOLD" : 0.01
			}
		}
	],
	"timepoints": [
		{
			"time": 0.0,
			"cells": [
				[[-9,0,9,0],[[0,1,2,0,[0.5000,0.5000,-1000.0000,8.7000,0.8000,0.5000,120960,50,0.3000,3.0000,100,3600]]]],
				[[-9,1,8,0],[[0,1,2,0,[0.5000,0.5000,-1000.0000,8.7000,0.8000,0.5000,120960,50,0.3000,3.0000,100,3600]]]],
				[[-9,2,7,0],[[0,1,2,0,[0.5000,0.5000,-1000.0000,8.7000,0.8000,0.5000,120960,50,0.3000,3.0000,100,3600]]]],
				[[-9,3,6,0],[[0,1,2,0,[0.5000,0.5000,-1000.0000,8.7000,0.8000,0.5000,120960,50,0.3000,3.0000,100,3600]]]],
				[[-9,4,5,0],[[0,1,2,0,[0.5000,0.5000,-1000.0000,8.7000,0.8000,0.5000,120960,50,0.3000,3.0000,100,3600]]]],
				[[-9,5,4,0],[[0,1,2,0,[0.5000,0.5000,-1000.0000,8.7000,0.8000,0.5000,120960,50,0.3000,3.0000,100,3600]]]],
				[[-9,6,3,0],[[0,1,2,0,[0.5000,0.5000,-1000.0000,8.7000,0.8000,0.5000,120960,50,0.3000,3.0000,100,3600]]]],
				[[-9,7,2,0],[[0,1,2,0,[0.5000,0.5000,-1000.0000,8.7000,0.8000,0.5000,120960,50,0.3000,3.0000,100,3600]]]],
				[[-9,8,1,0],[[0,1,2,0,[0.5000,0.5000,-1000.0000,8.7000,0.8000,0.5000,120960,50,0.3000,3.0000,100,3600]]]],
				[[-9,9,0,0],[[0,1,2,0,[0.5000,0.5000,-1000.0000,8.7000,0.8000,0.5000,120960,50,0.3000,3.0000,100,3600]]]],
				[[-8,-1,9,0],[[0,1,2,0,[0.5000,0.5000,-1000.0000,8.7000,0.8000,0.5000,120960,50,0.3000,3.0000,100,3600]]]],
				[[-8,0,8,0],[[0,1,2,0,[0.5000,0.5000,-1000.0000,8.7000,0.8000,0.5000,120960,50,0.3000,3.0000,100,3600]]]],
				[[-8,1,7,0],[[0,1,2,0,[0.5000,0.5000,-1000.0000,8.7000,0.8000,0.5000,120960,50,0.3000,3.0000,100,3600]]]],
				[[-8,2,6,0],[[0,1,2,0,[0.5000,0.5000,-1000.0000,8.7000,0.8000,0.5000,120960,50,0.3000,3.0000,100,3600]]]],
				[[-8,3,5,0],[[0,1,2,0,[0.5000,0.5000,-1000.0000,8.7000,0.8000,0.5000,120960,50,0.3000,3.0000,100,3600]]]],
				[[-8,4,4,0],[[0,1,2,0,[0.5000,0.5000,-1000.0000,8.7000,0.8000,0.5000,120960,50,0.3000,3.0000,100,3600]]]],
				[[-8,5,3,0],[[0,1,2,0,[0.5000,0.5000,-1000.0000,8.7000,0.8000,0.5000,120960,50,0.3000,3.0000,100,3600]]]],
				[[-8,6,2,0],[[0,1,2,0,[0.5000,0.5000,-1000.0000,8.7000,0.8000,0.5000,120960,50,0.3000,3.0000,100,3600]]]],
				[[-8,7,1,0],[[0,1,2,0,[0.5000,0.5000,-1000.0000,8.7000,0.8000,0.5000,120960,50,0.3000,3.0000,100,3600]]]],
				[[-8,8,0,0],[[0,1,2,0,[0.5000,0.5000,-1000.0000,8.7000,0.8000,0.5000,120960,50,0.3000,3.0000,100,3600]]]],
				[[-8,9,-1,0],[[0,1,2,0,[0.5000,0.5000,-1000.0000,8.7000,0.8000,0.5000,120960,50,0.3000,3.0000,100,3600]]]],
				[[-7,-2,9,0],[[0,1,2,0,[0.5000,0.5000,-1000.0000,8.7000,0.8000,0.5000,120960,50,0.3000,3.0000,100,3600]]]],
				[[-7,-1,8,0],[[0,1,2,0,[0.5000,0.5000,-1000.0000,8.7000,0.8000,0.5000,120960,50,0.3000,3.0000,100,3600]]]],
				[[-7,0,7,0],[[0,1,2,0,[0.5000,0.5000,-1000.0000,8.7000,0.8000,0.5000,120960,50,0.3000,3.0000,100,3600]]]],
				[[-7,1,6,0],[[0,1,2,0,[0.5000,0.5000,-1000.0000,8.7000,0.8000,0.5000,120960,50,0.3000,3.0000,100,3600]]]],
				[[-7,2,5,0],[[0,1,2,0,[0.5000,0.5000,-1000.0000,8.7000,0.8000,0.5000,120960,50,0.3000,3.0000,100,3600]]]],
				[[-7,3,4,0],[[0,1,2,0,[0.5000,0.5000,-1000.0000,8.7000,0.8000,0.5000,120960,50,0.3000,3.0000,100,3600]]]],
				[[-7,4,3,0],[[0,1,2,0,[0.5000,0.5000,-1000.0000,8.7000,0.8000,0.5000,120960,50,0.3000,3.0000,100,3600]]]],
				[[-7,5,2,0],[[0,1,2,0,[0.5000,0.5000,-1000.0000,8.7000,0.8000,0.5000,120960,50,0.3000,3.0000,100,3600]]]],
				[[-7,6,1,0],[[0,1,2,0,[0.5000,0.5000,-1000.0000,8.7000,0.8000,0.5000,120960,50,0.3000,3.0000,100,3600]]]],
				[[-7,7,0,0],[[0,1,2,0,[0.5000,0.5000,-1000.0000,8.7000,0.8000,0.5000,120960,50,0.3000,3.0000,100,3600]]]],
				[[-7,8,-1,0],[[0,1,2,0,[0.5000,0.5000,-1000.0000,8.7000,0.8000,0.5000,120960,50,0.3000,3.0000,100,3600]]]],
				[[-7,9,-2,0],[[0,1,2,0,[0.5000,0.5000,-1000.0000,8.7000,0.8000,0.5000,120960,50,0.3000,3.0000,100,3600]]]],
				[[-6,-3,9,0],[[0,1,2,0,[0.5000,0.5000,-1000.0000,8.7000,0.8000,0.5000,120960,50,0.3000,3.0000,100,3600]]]],
				[[-6,-2,8,0],[[0,1,2,0,[0.5000,0.5000,-1000.0000,8.7000,0.8000,0.5000,120960,50,0.3000,3.0000,100,3600]]]],
				[[-6,-1,7,0],[[0,1,2,0,[0.5000,0.5000,-1000.0000,8.7000,0.8000,0.5000,120960,50,0.3000,3.0000,100,3600]]]],
				[[-6,0,6,0],[[0,1,2,0,[0.5000,0.5000,-1000.0000,8.7000,0.8000,0.5000,120960,50,0.3000,3.0000,100,3600]]]],
				[[-6,1,5,0],[[0,1,2,0,[0.5000,0.5000,-1000.0000,8.7000,0.8000,0.5000,120960,50,0.3000,3.0000,100,3600]]]],
				[[-6,2,4,0],[[0,1,2,0,[0.5000,0.5000,-1000.0000,8.7000,0.8000,0.5000,120960,50,0.3000,3.0000,100,3600]]]],
				[[-6,3,3,0],[[0,1,2,0,[0.5000,0.5000,-1000.0000,8.7000,0.8000,0.5000,120960,50,0.3000,3.0000,100,3600]]]],
				[[-6,4,2,0],[[0,1,2,0,[0.5000,0.5000,-1000.0000,8.7000,0.8000,0.5000,120960,50,0.3000,3.0000,100,3600]]]],
				[[-6,5,1,0],[[0,1,2,0,[0.5000,0.5000,-1000.0000,8.7000,0.8000,0.5000,120960,50,0.3000,3.0000,100,3600]]]],
				[[-6,6,0,0],[[0,1,2,0,[0.5000,0.5000,-1000.0000,8.7000,0.8000,0.5000,120960,50,0.3000,3.0000,100,3600]]]],
				[[-6,7,-1,0],[[0,1,2,0,[0.5000,0.5000,-1000.0000,8.7000,0.8000,0.5000,120960,50,0.3000,3.0000,100,3600]]]],
				[[-6,8,-2,0],[[0,1,2,0,[0.5000,0.5000,-1000.0000,8.7000,0.8000,0.5000,120960,50,0.3000,3.0000,100,3600]]]],
				[[-6,9,-3,0],[[0,1,2,0,[0.5000,0.5000,-1000.0000,8.7000,0.8000,0.5000,120960,50,0.3000,3.0000,100,3600]]]],
				[[-5,-4,9,0],[[0,1,2,0,[0.5000,0.5000,-1000.0000,8.7000,0.8000,0.5000,120960,50,0.3000,3.0000,100,3600]]]],
				[[-5,-3,8,0],[[0,1,2,0,[0.5000,0.5000,-1000.0000,8.7000,0.8000,0.5000,120960,50,0.3000,3.0000,100,3600]]]],
				[[-5,-2,7,0],[[0,1,2,0,[0.5000,0.5000,-1000.0000,8.7000,0.8000,0.5000,120960,50,0.3000,3.0000,100,3600]]]],
				[[-5,-1,6,0],[[0,1,2,0,[0.5000,0.5000,-1000.0000,8.7000,0.8000,0.5000,120960,50,0.3000,3.0000,100,3600]]]],
				[[-5,0,5,0],[[0,1,2,0,[0.5000,0.5000,-1000.0000,8.7000,0.8000,0.5000,120960,50,0.3000,3.0000,100,3600]]]],
				[[-5,1,4,0],[[0,1,2,0,[0.5000,0.5000,-1000.0000,8.7000,0.8000,0.5000,120960,50,0.3000,3.0000,100,3600]]]],
				[[-5,2,3,0],[[0,1,2,0,[0.5000,0.5000,-1000.0000,8.7000,0.8000,0.5000,120960,50,0.3000,3.0000,100,3600]]]],
				[[-5,3,2,0],[[0,1,2,0,[0.5000,0.5000,-1000.0000,8.7000,0.8000,0.5000,120960,50,0.3000,3.0000,100,3600]]]],
				[[-5,4,1,0],[[0,1,2,0,[0.5000,0.5000,-1000.0000,8.7000,0.8000,0.5000,120960,50,0.3000,3.0000,100,3600]]]],
				[[-5,5,0,0],[[0,1,2,0,[0.5000,0.5000,-1000.0000,8.7000,0.8000,0.5000,120960,50,0.3000,3.0000,100,3600]]]],
				[[-5,6,-1,0],[[0,1,2,0,[0.5000,0.5000,-1000.0000,8.7000,0.8000,0.5000,120960,50,0.3000,3.0000,100,3600]]]],
				[[-5,7,-2,0],[[0,1,2,0,[0.5000,0.5000,-1000.0000,8.7000,0.8000,0.5000,120960,50,0.3000,3.0000,100,3600]]]],
				[[-5,8,-3,0],[[0,1,2,0,[0.5000,0.5000,-1000.0000,8.7000,0.8000,0.5000,120960,50,0.3000,3.0000,100,3600]]]],
				[[-5,9,-4,0],[[0,1,2,0,[0.5000,0.5000,-1000.0000,8.7000,0.8000,0.5000,120960,50,0.3000,3.0000,100,3600]]]],
				[[-4,-5,9,0],[[0,1,2,0,[0.5000,0.5000,-1000.0000,8.7000,0.8000,0.5000,120960,50,0.3000,3.0000,100,3600]]]],
				[[-4,-4,8,0],[[0,1,2,0,[0.5000,0.5000,-1000.0000,8.7000,0.8000,0.5000,120960,50,0.3000,3.0000,100,3600]]]],
				[[-4,-3,7,0],[[0,1,2,0,[0.5000,0.5000,-1000.0000,8.7000,0.8000,0.5000,120960,50,0.3000,3.0000,100,3600]]]],
				[[-4,-2,6,0],[[0,1,2,0,[0.5000,0.5000,-1000.0000,8.7000,0.8000,0.5000,120960,50,0.3000,3.0000,100,3600]]]],
				[[-4,-1,5,0],[[0,1,2,0,[0.5000,0.5000,-1000.0000,8.7000,0.8000,0.5000,120960,50,0.3000,3.0000,100,3600]]]],
				[[-4,0,4,0],[[0,1,2,0,[0.5000,0.5000,-1000.0000,8.7000,0.8000,0.5000,120960,50,0.3000,3.0000,100,3600]]]],
				[[-4,1,3,0],[[0,1,2,0,[0.5000,0.5000,-1000.0000,8.7000,0.8000,0.5000,120960,50,0.3000,3.0000,100,3600]]]],
				[[-4,2,2,0],[[0,1,2,0,[0.5000,0.5000,-1000.0000,8.7000,0.8000,0.5000,120960,50,0.3000,3.0000,100,3600]]]],
				[[-4,3,1,0],[[0,1,2,0,[0.5000,0.5000,-1000.0000,8.7000,0.8000,0.5000,120960,50,0.3000,3.0000,100,3600]]]],
				[[-4,4,0,0],[[0,1,2,0,[0.5000,0.5000,-1000.0000,8.7000,0.8000,0.5000,120960,50,0.3000,3.0000,100,3600]]]],
				[[-4,5,-1,0],[[0,1,2,0,[0.5000,0.5000,-1000.0000,8.7000,0.8000,0.5000,120960,50,0.3000,3.0000,100,3600]]]],
				[[-4,6,-2,0],[[0,1,2,0,[0.5000,0.5000,-1000.0000,8.7000,0.8000,0.5000,120960,50,0.3000,3.0000,100,3600]]]],
				[[-4,7,-3,0],[[0,1,2,0,[0.5000,0.5000,-1000.0000,8.7000,0.8000,0.5000,120960,50,0.3000,3.0000,100,3600]]]],
				[[-4,8,-4,0],[[0,1,2,0,[0.5000,0.5000,-1000.0000,8.7000,0.8000,0.5000,120960,50,0.3000,3.0000,100,3600]]]],
				[[-4,9,-5,0],[[0,1,2,0,[0.5000,0.5000,-1000.0000,8.7000,0.8000,0.5000,120960,50,0.3000,3.0000,100,3600]]]],
				[[-3,-6,9,0],[[0,1,2,0,[0.5000,0.5000,-1000.0000,8.7000,0.8000,0.5000,120960,50,0.3000,3.0000,100,3600]]]],
				[[-3,-5,8,0],[[0,1,2,0,[0.5000,0.5000,-1000.0000,8.7000,0.8000,0.5000,120960,50,0.3000,3.0000,100,3600]]]],
				[[-3,-4,7,0],[[0,1,2,0,[0.5000,0.5000,-1000.0000,8.7000,0.8000,0.5000,120960,50,0.3000,3.0000,100,3600]]]],
				[[-3,-3,6,0],[[0,1,2,0,[0.5000,0.5000,-1000.0000,8.7000,0.8000,0.5000,120960,50,0.3000,3.0000,100,3600]]]],
				[[-3,-2,5,0],[[0,1,2,0,[0.5000,0.5000,-1000.0000,8.7000,0.8000,0.5000,120960,50,0.3000,3.0000,100,3600]]]],
				[[-3,-1,4,0],[[0,1,2,0,[0.5000,0.5000,-1000.0000,8.7000,0.8000,0.5000,120960,50,0.3000,3.0000,100,3600]]]],
				[[-3,0,3,0],[[0,1,2,0,[0.5000,0.5000,-1000.0000,8.7000,0.8000,0.5000,120960,50,0.3000,3.0000,100,3600]]]],
				[[-3,1,2,0],[[0,1,2,0,[0.5000,0.5000,-1000.0000,8.7000,0.8000,0.5000,120960,50,0.3000,3.0000,100,3600]]]],
				[[-3,2,1,0],[[0,1,2,0,[0.5000,0.5000,-1000.0000,8.7000,0.8000,0.5000,120960,50,0.3000,3.0000,100,3600]]]],
				[[-3,3,0,0],[[0,1,2,0,[0.5000,0.5000,-1000.0000,8.7000,0.8000,0.5000,120960,50,0.3000,3.0000,100,3600]]]],
				[[-3,4,-1,0],[[0,1,2,0,[0.5000,0.5000,-1000.0000,8.7000,0.8000,0.5000,120960,50,0.3000,3.0000,100,3600]]]],
				[[-3,5,-2,0],[[0,1,2,0,[0.5000,0.5000,-1000.0000,8.7000,0.8000,0.5000,120960,50,0.3000,3.0000,100,3600]]]],
				[[-3,6,-3,0],[[0,1,2,0,[0.5000,0.5000,-1000.0000,8.7000,0.8000,0.5000,120960,50,0.3000,3.0000,100,3600]]]],
				[[-3,7,-4,0],[[0,1,2,0,[0.5000,0.5000,-1000.0000,8.7000,0.8000,0.5000,120960,50,0.3000,3.0000,100,3600]]]],
				[[-3,8,-5,0],[[0,1,2,0,[0.5000,0.5000,-1000.0000,8.7000,0.8000,0.5000,120960,50,0.3000,3.0000,100,3600]]]],
				[[-3,9,-6,0],[[0,1,2,0,[0.5000,0.5000,-1000.0000,8.7000,0.8000,0.5000,120960,50,0.3000,3.0000,100,3600]]]],
				[[-2,-7,9,0],[[0,1,2,0,[0.5000,0.5000,-1000.0000,8.7000,0.8000,0.5000,120960,50,0.3000,3.0000,100,3600]]]],
				[[-2,-6,8,0],[[0,1,2,0,[0.5000,0.5000,-1000.0000,8.7000,0.8000,0.5000,120960,50,0.3000,3.0000,100,3600]]]],
				[[-2,-5,7,0],[[0,1,2,0,[0.5000,0.5000,-1000.0000,8.7000,0.8000,0.5000,120960,50,0.3000,3.0000,100,3600]]]],
				[[-2,-4,6,0],[[0,1,2,0,[0.5000,0.5000,-1000.0000,8.7000,0.8000,0.5000,120960,50,0.3000,3.0000,100,3600]]]],
				[[-2,-3,5,0],[[0,1,2,0,[0.5000,0.5000,-1000.0000,8.7000,0.8000,0.5000,120960,50,0.3000,3.0000,100,3600]]]],
				[[-2,-2,4,0],[[0,1,2,0,[0.5000,0.5000,-1000.0000,8.7000,0.8000,0.5000,120960,50,0.3000,3.0000,100,3600]]]],
				[[-2,-1,3,0],[[0,1,2,0,[0.5000,0.5000,-1000.0000,8.7000,0.8000,0.5000,120960,50,0.3000,3.0000,100,3600]]]],
				[[-2,0,2,0],[[0,1,2,0,[0.5000,0.5000,-1000.0000,8.7000,0.8000,0.5000,120960,50,0.3000,3.0000,100,3600]]]],
				[[-2,1,1,0],[[0,1,2,0,[0.5000,0.5000,-1000.0000,8.7000,0.8000,0.5000,120960,50,0.3000,3.0000,100,3600]]]],
				[[-2,2,0,0],[[0,1,2,0,[0.5000,0.5000,-1000.0000,8.7000,0.8000,0.5000,120960,50,0.3000,3.0000,100,3600]]]],
				[[-2,3,-1,0],[[0,1,2,0,[0.5000,0.5000,-1000.0000,8.7000,0.8000,0.5000,120960,50,0.3000,3.0000,100,3600]]]],
				[[-2,4,-2,0],[[0,1,2,0,[0.5000,0.5000,-1000.0000,8.7000,0.8000,0.5000,120960,50,0.3000,3.0000,100,3600]]]],
				[[-2,5,-3,0],[[0,1,2,0,[0.5000,0.5000,-1000.0000,8.7000,0.8000,0.5000,120960,50,0.3000,3.0000,100,3600]]]],
				[[-2,6,-4,0],[[0,1,2,0,[0.5000,0.5000,-1000.0000,8.7000,0.8000,0.5000,120960,50,0.3000,3.0000,100,3600]]]],
				[[-2,7,-5,0],[[0,1,2,0,[0.5000,0.5000,-1000.0000,8.7000,0.8000,0.5000,120960,50,0.3000,3.0000,100,3600]]]],
				[[-2,8,-6,0],[[0,1,2,0,[0.5000,0.5000,-1000.0000,8.7000,0.8000,0.5000,120960,50,0.3000,3.0000,100,3600]]]],
				[[-2,9,-7,0],[[0,1,2,0,[0.5000,0.5000,-1000.0000,8.7000,0.8000,0.5000,120960,50,0.3000,3.0000,100,3600]]]],
				[[-1,-8,9,0],[[0,1,2,0,[0.5000,0.5000,-1000.0000,8.7000,0.8000,0.5000,120960,50,0.3000,3.0000,100,3600]]]],
				[[-1,-7,8,0],[[0,1,2,0,[0.5000,0.5000,-1000.0000,8.7000,0.8000,0.5000,120960,50,0.3000,3.0000,100,3600]]]],
				[[-1,-6,7,0],[[0,1,2,0,[0.5000,0.5000,-1000.0000,8.7000,0.8000,0.5000,120960,50,0.3000,3.0000,100,3600]]]],
				[[-1,-5,6,0],[[0,1,2,0,[0.5000,0.5000,-1000.0000,8.7000,0.8000,0.5000,120960,50,0.3000,3.0000,100,3600]]]],
				[[-1,-4,5,0],[[0,1,2,0,[0.5000,0.5000,-1000.0000,8.7000,0.8000,0.5000,120960,50,0.3000,3.0000,100,3600]]]],
				[[-1,-3,4,0],[[0,1,2,0,[0.5000,0.5000,-1000.0000,8.7000,0.8000,0.5000,120960,50,0.3000,3.0000,100,3600]]]],
				[[-1,-2,3,0],[[0,1,2,0,[0.5000,0.5000,-1000.0000,8.7000,0.8000,0.5000,120960,50,0.3000,3.0000,100,3600]]]],
				[[-1,-1,2,0],[[0,1,2,0,[0.5000,0.5000,-1000.0000,8.7000,0.8000,0.5000,120960,50,0.3000,3.0000,100,3600]]]],
				[[-1,0,1,0],[[0,1,2,0,[0.5000,0.5000,-1000.0000,8.7000,0.8000,0.5000,120960,50,0.3000,3.0000,100,3600]]]],
				[[-1,1,0,0],[[0,1,2,0,[0.5000,0.5000,-1000.0000,8.7000,0.8000,0.5000,120960,50,0.3000,3.0000,100,3600]]]],
				[[-1,2,-1,0],[[0,1,2,0,[0.5000,0.5000,-1000.0000,8.7000,0.8000,0.5000,120960,50,0.3000,3.0000,100,3600]]]],
				[[-1,3,-2,0],[[0,1,2,0,[0.5000,0.5000,-1000.0000,8.7000,0.8000,0.5000,120960,50,0.3000,3.0000,100,3600]]]],
				[[-1,4,-3,0],[[0,1,2,0,[0.5000,0.5000,-1000.0000,8.7000,0.8000,0.5000,120960,50,0.3000,3.0000,100,3600]]]],
				[[-1,5,-4,0],[[0,1,2,0,[0.5000,0.5000,-1000.0000,8.7000,0.8000,0.5000,120960,50,0.3000,3.0000,100,3600]]]],
				[[-1,6,-5,0],[[0,1,2,0,[0.5000,0.5000,-1000.0000,8.7000,0.8000,0.5000,120960,50,0.3000,3.0000,100,3600]]]],
				[[-1,7,-6,0],[[0,1,2,0,[0.5000,0.5000,-1000.0000,8.7000,0.8000,0.5000,120960,50,0.3000,3.0000,100,3600]]]],
				[[-1,8,-7,0],[[0,1,2,0,[0.5000,0.5000,-1000.0000,8.7000,0.8000,0.5000,120960,50,0.3000,3.0000,100,3600]]]],
				[[-1,9,-8,0],[[0,1,2,0,[0.5000,0.5000,-1000.0000,8.7000,0.8000,0.5000,120960,50,0.3000,3.0000,100,3600]]]],
				[[0,-9,9,0],[[0,1,2,0,[0.5000,0.5000,-1000.0000,8.7000,0.8000,0.5000,120960,50,0.3000,3.0000,100,3600]]]],
				[[0,-8,8,0],[[0,1,2,0,[0.5000,0.5000,-1000.0000,8.7000,0.8000,0.5000,120960,50,0.3000,3.0000,100,3600]]]],
				[[0,-7,7,0],[[0,1,2,0,[0.5000,0.5000,-1000.0000,8.7000,0.8000,0.5000,120960,50,0.3000,3.0000,100,3600]]]],
				[[0,-6,6,0],[[0,1,2,0,[0.5000,0.5000,-1000.0000,8.7000,0.8000,0.5000,120960,50,0.3000,3.0000,100,3600]]]],
				[[0,-5,5,0],[[0,1,2,0,[0.5000,0.5000,-1000.0000,8.7000,0.8000,0.5000,120960,50,0.3000,3.0000,100,3600]]]],
				[[0,-4,4,0],[[0,1,2,0,[0.5000,0.5000,-1000.0000,8.7000,0.8000,0.5000,120960,50,0.3000,3.0000,100,3600]]]],
				[[0,-3,3,0],[[0,1,2,0,[0.5000,0.5000,-1000.0000,8.7000,0.8000,0.5000,120960,50,0.3000,3.0000,100,3600]]]],
				[[0,-2,2,0],[[0,1,2,0,[0.5000,0.5000,-1000.0000,8.7000,0.8000,0.5000,120960,50,0.3000,3.0000,100,3600]]]],
				[[0,-1,1,0],[[0,1,2,0,[0.5000,0.5000,-1000.0000,8.7000,0.8000,0.5000,120960,50,0.3000,3.0000,100,3600]]]],
				[[0,0,0,0],[[0,1,2,0,[0.5000,0.5000,-1000.0000,8.7000,0.8000,0.5000,120960,50,0.3000,3.0000,100,3600]]]],
				[[0,1,-1,0],[[0,1,2,0,[0.5000,0.5000,-1000.0000,8.7000,0.8000,0.5000,120960,50,0.3000,3.0000,100,3600]]]],
				[[0,2,-2,0],[[0,1,2,0,[0.5000,0.5000,-1000.0000,8.7000,0.8000,0.5000,120960,50,0.3000,3.0000,100,3600]]]],
				[[0,3,-3,0],[[0,1,2,0,[0.5000,0.5000,-1000.0000,8.7000,0.8000,0.5000,120960,50,0.3000,3.0000,100,3600]]]],
				[[0,4,-4,0],[[0,1,2,0,[0.5000,0.5000,-1000.0000,8.7000,0.8000,0.5000,120960,50,0.3000,3.0000,100,3600]]]],
				[[0,5,-5,0],[[0,1,2,0,[0.5000,0.5000,-1000.0000,8.7000,0.8000,0.5000,120960,50,0.3000,3.0000,100,3600]]]],
				[[0,6,-6,0],[[0,1,2,0,[0.5000,0.5000,-1000.0000,8.7000,0.8000,0.5000,120960,50,0.3000,3.0000,100,3600]]]],
				[[0,7,-7,0],[[0,1,2,0,[0.5000,0.5000,-1000.0000,8.7000,0.8000,0.5000,120960,50,0.3000,3.0000,100,3600]]]],
				[[0,8,-8,0],[[0,1,2,0,[0.5000,0.5000,-1000.0000,8.7000,0.8000,0.5000,120960,50,0.3000,3.0000,100,3600]]]],
				[[0,9,-9,0],[[0,1,2,0,[0.5000,0.5000,-1000.0000,8.7000,0.8000,0.5000,120960,50,0.3000,3.0000,100,3600]]]],
				[[1,-9,8,0],[[0,1,2,0,[0.5000,0.5000,-1000.0000,8.7000,0.8000,0.5000,120960,50,0.3000,3.0000,100,3600]]]],
				[[1,-8,7,0],[[0,1,2,0,[0.5000,0.5000,-1000.0000,8.7000,0.8000,0.5000,120960,50,0.3000,3.0000,100,3600]]]],
				[[1,-7,6,0],[[0,1,2,0,[0.5000,0.5000,-1000.0000,8.7000,0.8000,0.5000,120960,50,0.3000,3.0000,100,3600]]]],
				[[1,-6,5,0],[[0,1,2,0,[0.5000,0.5000,-1000.0000,8.7000,0.8000,0.5000,120960,50,0.3000,3.0000,100,3600]]]],
				[[1,-5,4,0],[[0,1,2,0,[0.5000,0.5000,-1000.0000,8.7000,0.8000,0.5000,120960,50,0.3000,3.0000,100,3600]]]],
				[[1,-4,3,0],[[0,1,2,0,[0.5000,0.5000,-1000.0000,8.7000,0.8000,0.5000,120960,50,0.3000,3.0000,100,3600]]]],
				[[1,-3,2,0],[[0,1,2,0,[0.5000,0.5000,-1000.0000,8.7000,0.8000,0.5000,120960,50,0.3000,3.0000,100,3600]]]],
				[[1,-2,1,0],[[0,1,2,0,[0.5000,0.5000,-1000.0000,8.7000,0.8000,0.5000,120960,50,0.3000,3.0000,100,3600]]]],
				[[1,-1,0,0],[[0,1,2,0,[0.5000,0.5000,-1000.0000,8.7000,0.8000,0.5000,120960,50,0.3000,3.0000,100,3600]]]],
				[[1,0,-1,0],[[0,1,2,0,[0.5000,0.5000,-1000.0000,8.7000,0.8000,0.5000,120960,50,0.3000,3.0000,100,3600]]]],
				[[1,1,-2,0],[[0,1,2,0,[0.5000,0.5000,-1000.0000,8.7000,0.8000,0.5000,120960,50,0.3000,3.0000,100,3600]]]],
				[[1,2,-3,0],[[0,1,2,0,[0.5000,0.5000,-1000.0000,8.7000,0.8000,0.5000,120960,50,0.3000,3.0000,100,3600]]]],
				[[1,3,-4,0],[[0,1,2,0,[0.5000,0.5000,-1000.0000,8.7000,0.8000,0.5000,120960,50,0.3000,3.0000,100,3600]]]],
				[[1,4,-5,0],[[0,1,2,0,[0.5000,0.5000,-1000.0000,8.7000,0.8000,0.5000,120960,50,0.3000,3.0000,100,3600]]]],
				[[1,5,-6,0],[[0,1,2,0,[0.5000,0.5000,-1000.0000,8.7000,0.8000,0.5000,120960,50,0.3000,3.0000,100,3600]]]],
				[[1,6,-7,0],[[0,1,2,0,[0.5000,0.5000,-1000.0000,8.7000,0.8000,0.5000,120960,50,0.3000,3.0000,100,3600]]]],
				[[1,7,-8,0],[[0,1,2,0,[0.5000,0.5000,-1000.0000,8.7000,0.8000,0.5000,120960,50,0.3000,3.0000,100,3600]]]],
				[[1,8,-9,0],[[0,1,2,0,[0.5000,0.5000,-1000.0000,8.7000,0.8000,0.5000,120960,50,0.3000,3.0000,100,3600]]]],
				[[2,-9,7,0],[[0,1,2,0,[0.5000,0.5000,-1000.0000,8.7000,0.8000,0.5000,120960,50,0.3000,3.0000,100,3600]]]],
				[[2,-8,6,0],[[0,1,2,0,[0.5000,0.5000,-1000.0000,8.7000,0.8000,0.5000,120960,50,0.3000,3.0000,100,3600]]]],
				[[2,-7,5,0],[[0,1,2,0,[0.5000,0.5000,-1000.0000,8.7000,0.8000,0.5000,120960,50,0.3000,3.0000,100,3600]]]],
				[[2,-6,4,0],[[0,1,2,0,[0.5000,0.5000,-1000.0000,8.7000,0.8000,0.5000,120960,50,0.3000,3.0000,100,3600]]]],
				[[2,-5,3,0],[[0,1,2,0,[0.5000,0.5000,-1000.0000,8.7000,0.8000,0.5000,120960,50,0.3000,3.0000,100,3600]]]],
				[[2,-4,2,0],[[0,1,2,0,[0.5000,0.5000,-1000.0000,8.7000,0.8000,0.5000,120960,50,0.3000,3.0000,100,3600]]]],
				[[2,-3,1,0],[[0,1,2,0,[0.5000,0.5000,-1000.0000,8.7000,0.8000,0.5000,120960,50,0.3000,3.0000,100,3600]]]],
				[[2,-2,0,0],[[0,1,2,0,[0.5000,0.5000,-1000.0000,8.7000,0.8000,0.5000,120960,50,0.3000,3.0000,100,3600]]]],
				[[2,-1,-1,0],[[0,1,2,0,[0.5000,0.5000,-1000.0000,8.7000,0.8000,0.5000,120960,50,0.3000,3.0000,100,3600]]]],
				[[2,0,-2,0],[[0,1,2,0,[0.5000,0.5000,-1000.0000,8.7000,0.8000,0.5000,120960,50,0.3000,3.0000,100,3600]]]],
				[[2,1,-3,0],[[0,1,2,0,[0.5000,0.5000,-1000.0000,8.7000,0.8000,0.5000,120960,50,0.3000,3.0000,100,3600]]]],
				[[2,2,-4,0],[[0,1,2,0,[0.5000,0.5000,-1000.0000,8.7000,0.8000,0.5000,120960,50,0.3000,3.0000,100,3600]]]],
				[[2,3,-5,0],[[0,1,2,0,[0.5000,0.5000,-1000.0000,8.7000,0.8000,0.5000,120960,50,0.3000,3.0000,100,3600]]]],
				[[2,4,-6,0],[[0,1,2,0,[0.5000,0.5000,-1000.0000,8.7000,0.8000,0.5000,120960,50,0.3000,3.0000,100,3600]]]],
				[[2,5,-7,0],[[0,1,2,0,[0.5000,0.5000,-1000.0000,8.7000,0.8000,0.5000,120960,50,0.3000,3.0000,100,3600]]]],
				[[2,6,-8,0],[[0,1,2,0,[0.5000,0.5000,-1000.0000,8.7000,0.8000,0.5000,120960,50,0.3000,3.0000,100,3600]]]],
				[[2,7,-9,0],[[0,1,2,0,[0.5000,0.5000,-1000.0000,8.7000,0.8000,0.5000,120960,50,0.3000,3.0000,100,3600]]]],
				[[3,-9,6,0],[[0,1,2,0,[0.5000,0.5000,-1000.0000,8.7000,0.8000,0.5000,120960,50,0.3000,3.0000,100,3600]]]],
				[[3,-8,5,0],[[0,1,2,0,[0.5000,0.5000,-1000.0000,8.7000,0.8000,0.5000,120960,50,0.3000,3.0000,100,3600]]]],
				[[3,-7,4,0],[[0,1,2,0,[0.5000,0.5000,-1000.0000,8.7000,0.8000,0.5000,120960,50,0.3000,3.0000,100,3600]]]],
				[[3,-6,3,0],[[0,1,2,0,[0.5000,0.5000,-1000.0000,8.7000,0.8000,0.5000,120960,50,0.3000,3.0000,100,3600]]]],
				[[3,-5,2,0],[[0,1,2,0,[0.5000,0.5000,-1000.0000,8.7000,0.8000,0.5000,120960,50,0.3000,3.0000,100,3600]]]],
				[[3,-4,1,0],[[0,1,2,0,[0.5000,0.5000,-1000.0000,8.7000,0.8000,0.5000,120960,50,0.3000,3.0000,100,3600]]]],
				[[3,-3,0,0],[[0,1,2,0,[0.5000,0.5000,-1000.0000,8.7000,0.8000,0.5000,120960,50,0.3000,3.0000,100,3600]]]],
				[[3,-2,-1,0],[[0,1,2,0,[0.5000,0.5000,-1000.0000,8.7000,0.8000,0.5000,120960,50,0.3000,3.0000,100,3600]]]],
				[[3,-1,-2,0],[[0,1,2,0,[0.5000,0.5000,-1000.0000,8.7000,0.8000,0.5000,120960,50,0.3000,3.0000,100,3600]]]],
				[[3,0,-3,0],[[0,1,2,0,[0.5000,0.5000,-1000.0000,8.7000,0.8000,0.5000,120960,50,0.3000,3.0000,100,3600]]]],
				[[3,1,-4,0],[[0,1,2,0,[0.5000,0.5000,-1000.0000,8.7000,0.8000,0.5000,120960,50,0.3000,3.0000,100,3600]]]],
				[[3,2,-5,0],[[0,1,2,0,[0.5000,0.5000,-1000.0000,8.7000,0.8000,0.5000,120960,50,0.3000,3.0000,100,3600]]]],
				[[3,3,-6,0],[[0,1,2,0,[0.5000,0.5000,-1000.0000,8.7000,0.8000,0.5000,120960,50,0.3000,3.0000,100,3600]]]],
				[[3,4,-7,0],[[0,1,2,0,[0.5000,0.5000,-1000.0000,8.7000,0.8000,0.5000,120960,50,0.3000,3.0000,100,3600]]]],
				[[3,5,-8,0],[[0,1,2,0,[0.5000,0.5000,-1000.0000,8.7000,0.8000,0.5000,120960,50,0.3000,3.0000,100,3600]]]],
				[[3,6,-9,0],[[0,1,2,0,[0.5000,0.5000,-1000.0000,8.7000,0.8000,0.5000,120960,50,0.3000,3.0000,100,3600]]]],
				[[4,-9,5,0],[[0,1,2,0,[0.5000,0.5000,-1000.0000,8.7000,0.8000,0.5000,120960,50,0.3000,3.0000,100,3600]]]],
				[[4,-8,4,0],[[0,1,2,0,[0.5000,0.5000,-1000.0000,8.7000,0.8000,0.5000,120960,50,0.3000,3.0000,100,3600]]]],
				[[4,-7,3,0],[[0,1,2,0,[0.5000,0.5000,-1000.0000,8.7000,0.8000,0.5000,120960,50,0.3000,3.0000,100,3600]]]],
				[[4,-6,2,0],[[0,1,2,0,[0.5000,0.5000,-1000.0000,8.7000,0.8000,0.5000,120960,50,0.3000,3.0000,100,3600]]]],
				[[4,-5,1,0],[[0,1,2,0,[0.5000,0.5000,-1000.0000,8.7000,0.8000,0.5000,120960,50,0.3000,3.0000,100,3600]]]],
				[[4,-4,0,0],[[0,1,2,0,[0.5000,0.5000,-1000.0000,8.7000,0.8000,0.5000,120960,50,0.3000,3.0000,100,3600]]]],
				[[4,-3,-1,0],[[0,1,2,0,[0.5000,0.5000,-1000.0000,8.7000,0.8000,0.5000,120960,50,0.3000,3.0000,100,3600]]]],
				[[4,-2,-2,0],[[0,1,2,0,[0.5000,0.5000,-1000.0000,8.7000,0.8000,0.5000,120960,50,0.3000,3.0000,100,3600]]]],
				[[4,-1,-3,0],[[0,1,2,0,[0.5000,0.5000,-1000.0000,8.7000,0.8000,0.5000,120960,50,0.3000,3.0000,100,3600]]]],
				[[4,0,-4,0],[[0,1,2,0,[0.5000,0.5000,-1000.0000,8.7000,0.8000,0.5000,120960,50,0.3000,3.0000,100,3600]]]],
				[[4,1,-5,0],[[0,1,2,0,[0.5000,0.5000,-1000.0000,8.7000,0.8000,0.5000,120960,50,0.3000,3.0000,100,3600]]]],
				[[4,2,-6,0],[[0,1,2,0,[0.5000,0.5000,-1000.0000,8.7000,0.8000,0.5000,120960,50,0.3000,3.0000,100,3600]]]],
				[[4,3,-7,0],[[0,1,2,0,[0.5000,0.5000,-1000.0000,8.7000,0.8000,0.5000,120960,50,0.3000,3.0000,100,3600]]]],
				[[4,4,-8,0],[[0,1,2,0,[0.5000,0.5000,-1000.0000,8.7000,0.8000,0.5000,120960,50,0.3000,3.0000,100,3600]]]],
				[[4,5,-9,0],[[0,1,2,0,[0.5000,0.5000,-1000.0000,8.7000,0.8000,0.5000,120960,50,0.3000,3.0000,100,3600]]]],
				[[5,-9,4,0],[[0,1,2,0,[0.5000,0.5000,-1000.0000,8.7000,0.8000,0.5000,120960,50,0.3000,3.0000,100,3600]]]],
				[[5,-8,3,0],[[0,1,2,0,[0.5000,0.5000,-1000.0000,8.7000,0.8000,0.5000,120960,50,0.3000,3.0000,100,3600]]]],
				[[5,-7,2,0],[[0,1,2,0,[0.5000,0.5000,-1000.0000,8.7000,0.8000,0.5000,120960,50,0.3000,3.0000,100,3600]]]],
				[[5,-6,1,0],[[0,1,2,0,[0.5000,0.5000,-1000.0000,8.7000,0.8000,0.5000,120960,50,0.3000,3.0000,100,3600]]]],
				[[5,-5,0,0],[[0,1,2,0,[0.5000,0.5000,-1000.0000,8.7000,0.8000,0.5000,120960,50,0.3000,3.0000,100,3600]]]],
				[[5,-4,-1,0],[[0,1,2,0,[0.5000,0.5000,-1000.0000,8.7000,0.8000,0.5000,120960,50,0.3000,3.0000,100,3600]]]],
				[[5,-3,-2,0],[[0,1,2,0,[0.5000,0.5000,-1000.0000,8.7000,0.8000,0.5000,120960,50,0.3000,3.0000,100,3600]]]],
				[[5,-2,-3,0],[[0,1,2,0,[0.5000,0.5000,-1000.0000,8.7000,0.8000,0.5000,120960,50,0.3000,3.0000,100,3600]]]],
				[[5,-1,-4,0],[[0,1,2,0,[0.5000,0.5000,-1000.0000,8.7000,0.8000,0.5000,120960,50,0.3000,3.0000,100,3600]]]],
				[[5,0,-5,0],[[0,1,2,0,[0.5000,0.5000,-1000.0000,8.7000,0.8000,0.5000,120960,50,0.3000,3.0000,100,3600]]]],
				[[5,1,-6,0],[[0,1,2,0,[0.5000,0.5000,-1000.0000,8.7000,0.8000,0.5000,120960,50,0.3000,3.0000,100,3600]]]],
				[[5,2,-7,0],[[0,1,2,0,[0.5000,0.5000,-1000.0000,8.7000,0.8000,0.5000,120960,50,0.3000,3.0000,100,3600]]]],
				[[5,3,-8,0],[[0,1,2,0,[0.5000,0.5000,-1000.0000,8.7000,0.8000,0.5000,120960,50,0.3000,3.0000,100,3600]]]],
				[[5,4,-9,0],[[0,1,2,0,[0.5000,0.5000,-1000.0000,8.7000,0.8000,0.5000,120960,50,0.3000,3.0000,100,3600]]]],
				[[6,-9,3,0],[[0,1,2,0,[0.5000,0.5000,-1000.0000,8.7000,0.8000,0.5000,120960,50,0.3000,3.0000,100,3600]]]],
				[[6,-8,2,0],[[0,1,2,0,[0.5000,0.5000,-1000.0000,8.7000,0.8000,0.5000,120960,50,0.3000,3.0000,100,3600]]]],
				[[6,-7,1,0],[[0,1,2,0,[0.5000,0.5000,-1000.0000,8.7000,0.8000,0.5000,120960,50,0.3000,3.0000,100,3600]]]],
				[[6,-6,0,0],[[0,1,2,0,[0.5000,0.5000,-1000.0000,8.7000,0.8000,0.5000,120960,50,0.3000,3.0000,100,3600]]]],
				[[6,-5,-1,0],[[0,1,2,0,[0.5000,0.5000,-1000.0000,8.7000,0.8000,0.5000,120960,50,0.3000,3.0000,100,3600]]]],
				[[6,-4,-2,0],[[0,1,2,0,[0.5000,0.5000,-1000.0000,8.7000,0.8000,0.5000,120960,50,0.3000,3.0000,100,3600]]]],
				[[6,-3,-3,0],[[0,1,2,0,[0.5000,0.5000,-1000.0000,8.7000,0.8000,0.5000,120960,50,0.3000,3.0000,100,3600]]]],
				[[6,-2,-4,0],[[0,1,2,0,[0.5000,0.5000,-1000.0000,8.7000,0.8000,0.5000,120960,50,0.3000,3.0000,100,3600]]]],
				[[6,-1,-5,0],[[0,1,2,0,[0.5000,0.5000,-1000.0000,8.7000,0.8000,0.5000,120960,50,0.3000,3.0000,100,3600]]]],
				[[6,0,-6,0],[[0,1,2,0,[0.5000,0.5000,-1000.0000,8.7000,0.8000,0.5000,120960,50,0.3000,3.0000,100,3600]]]],
				[[6,1,-7,0],[[0,1,2,0,[0.5000,0.5000,-1000.0000,8.7000,0.8000,0.5000,120960,50,0.3000,3.0000,100,3600]]]],
				[[6,2,-8,0],[[0,1,2,0,[0.5000,0.5000,-1000.0000,8.7000,0.8000,0.5000,120960,50,0.3000,3.0000,100,3600]]]],
				[[6,3,-9,0],[[0,1,2,0,[0.5000,0.5000,-1000.0000,8.7000,0.8000,0.5000,120960,50,0.3000,3.0000,100,3600]]]],
				[[7,-9,2,0],[[0,1,2,0,[0.5000,0.5000,-1000.0000,8.7000,0.8000,0.5000,120960,50,0.3000,3.0000,100,3600]]]],
				[[7,-8,1,0],[[0,1,2,0,[0.5000,0.5000,-1000.0000,8.7000,0.8000,0.5000,120960,50,0.3000,3.0000,100,3600]]]],
				[[7,-7,0,0],[[0,1,2,0,[0.5000,0.5000,-1000.0000,8.7000,0.8000,0.5000,120960,50,0.3000,3.0000,100,3600]]]],
				[[7,-6,-1,0],[[0,1,2,0,[0.5000,0.5000,-1000.0000,8.7000,0.8000,0.5000,120960,50,0.3000,3.0000,100,3600]]]],
				[[7,-5,-2,0],[[0,1,2,0,[0.5000,0.5000,-1000.0000,8.7000,0.8000,0.5000,120960,50,0.3000,3.0000,100,3600]]]],
				[[7,-4,-3,0],[[0,1,2,0,[0.5000,0.5000,-1000.0000,8.7000,0.8000,0.5000,120960,50,0.3000,3.0000,100,3600]]]],
				[[7,-3,-4,0],[[0,1,2,0,[0.5000,0.5000,-1000.0000,8.7000,0.8000,0.5000,120960,50,0.3000,3.0000,100,3600]]]],
				[[7,-2,-5,0],[[0,1,2,0,[0.5000,0.5000,-1000.0000,8.7000,0.8000,0.5000,120960,50,0.3000,3.0000,100,3600]]]],
				[[7,-1,-6,0],[[0,1,2,0,[0.5000,0.5000,-1000.0000,8.7000,0.8000,0.5000,120960,50,0.3000,3.0000,100,3600]]]],
				[[7,0,-7,0],[[0,1,2,0,[0.5000,0.5000,-1000.0000,8.7000,0.8000,0.5000,120960,50,0.3000,3.0000,100,3600]]]],
				[[7,1,-8,0],[[0,1,2,0,[0.5000,0.5000,-1000.0000,8.7000,0.8000,0.5000,120960,50,0.3000,3.0000,100,3600]]]],
				[[7,2,-9,0],[[0,1,2,0,[0.5000,0.5000,-1000.0000,8.7000,0.8000,0.5000,120960,50,0.3000,3.0000,100,3600]]]],
				[[8,-9,1,0],[[0,1,2,0,[0.5000,0.5000,-1000.0000,8.7000,0.8000,0.5000,120960,50,0.3000,3.0000,100,3600]]]],
				[[8,-8,0,0],[[0,1,2,0,[0.5000,0.5000,-1000.0000,8.7000,0.8000,0.5000,120960,50,0.3000,3.0000,100,3600]]]],
				[[8,-7,-1,0],[[0,1,2,0,[0.5000,0.5000,-1000.0000,8.7000,0.8000,0.5000,120960,50,0.3000,3.0000,100,3600]]]],
				[[8,-6,-2,0],[[0,1,2,0,[0.5000,0.5000,-1000.0000,8.7000,0.8000,0.5000,120960,50,0.3000,3.0000,100,3600]]]],
				[[8,-5,-3,0],[[0,1,2,0,[0.5000,0.5000,-1000.0000,8.7000,0.8000,0.5000,120960,50,0.3000,3.0000,100,3600]]]],
				[[8,-4,-4,0],[[0,1,2,0,[0.5000,0.5000,-1000.0000,8.7000,0.8000,0.5000,120960,50,0.3000,3.0000,100,3600]]]],
				[[8,-3,-5,0],[[0,1,2,0,[0.5000,0.5000,-1000.0000,8.7000,0.8000,0.5000,120960,50,0.3000,3.0000,100,3600]]]],
				[[8,-2,-6,0],[[0,1,2,0,[0.5000,0.5000,-1000.0000,8.7000,0.8000,0.5000,120960,50,0.3000,3.0000,100,3600]]]],
				[[8,-1,-7,0],[[0,1,2,0,[0.5000,0.5000,-1000.0000,8.7000,0.8000,0.5000,120960,50,0.3000,3.0000,100,3600]]]],
				[[8,0,-8,0],[[0,1,2,0,[0.5000,0.5000,-1000.0000,8.7000,0.8000,0.5000,120960,50,0.3000,3.0000,100,3600]]]],
				[[8,1,-9,0],[[0,1,2,0,[0.5000,0.5000,-1000.0000,8.7000,0.8000,0.5000,120960,50,0.3000,3.0000,100,3600]]]],
				[[9,-9,0,0],[[0,1,2,0,[0.5000,0.5000,-1000.0000,8.7000,0.8000,0.5000,120960,50,0.3000,3.0000,100,3600]]]],
				[[9,-8,-1,0],[[0,1,2,0,[0.5000,0.5000,-1000.0000,8.7000,0.8000,0.5000,120960,50,0.3000,3.0000,100,3600]]]],
				[[9,-7,-2,0],[[0,1,2,0,[0.5000,0.5000,-1000.0000,8.7000,0.8000,0.5000,120960,50,0.3000,3.0000,100,3600]]]],
				[[9,-6,-3,0],[[0,1,2,0,[0.5000,0.5000,-1000.0000,8.7000,0.8000,0.5000,120960,50,0.3000,3.0000,100,3600]]]],
				[[9,-5,-4,0],[[0,1,2,0,[0.5000,0.5000,-1000.0000,8.7000,0.8000,0.5000,120960,50,0.3000,3.0000,100,3600]]]],
				[[9,-4,-5,0],[[0,1,2,0,[0.5000,0.5000,-1000.0000,8.7000,0.8000,0.5000,120960,50,0.3000,3.0000,100,3600]]]],
				[[9,-3,-6,0],[[0,1,2,0,[0.5000,0.5000,-1000.0000,8.7000,0.8000,0.5000,120960,50,0.3000,3.0000,100,3600]]]],
				[[9,-2,-7,0],[[0,1,2,0,[0.5000,0.5000,-1000.0000,8.7000,0.8000,0.5000,120960,50,0.3000,3.0000,100,3600]]]],
				[[9,-1,-8,0],[[0,1,2,0,[0.5000,0.5000,-1000.0000,8.7000,0.8000,0.5000,120960,50,0.3000,3.0000,100,3600]]]],
				[[9,0,-9,0],[[0,1,2,0,[0.5000,0.5000,-1000.0000,8.7000,0.8000,0.5000,120960,50,0.3000,3.0000,100,3600]]]]
			]
		},
		{
			"time": 0.5,
			"cells": [
				[[-9,0,9,0],[[0,1,2,0,[0.5000,0.5000,-1000.0000,8.7000,0.8000,0.5000,120960,50,0.3000,3.0000,100,3600]]]],
				[[-9,1,8,0],[[0,1,2,0,[0.5000,0.5000,-1000.0000,8.7000,0.8000,0.5000,120960,50,0.3000,3.0000,100,3600]]]],
				[[-9,2,7,0],[[0,1,2,0,[0.5000,0.5000,-1000.0000,8.7000,0.8000,0.5000,120960,50,0.3000,3.0000,100,3600]]]],
				[[-9,3,6,0],[[0,1,2,0,[0.5000,0.5000,-1000.0000,8.7000,0.8000,0.5000,120960,50,0.3000,3.0000,100,3600]]]],
				[[-9,4,5,0],[[0,1,2,0,[0.5000,0.5000,-1000.0000,8.7000,0.8000,0.5000,120960,50,0.3000,3.0000,100,3600]]]],
				[[-9,5,4,0],[[0,1,2,0,[0.5000,0.5000,-1000.0000,8.7000,0.8000,0.5000,120960,50,0.3000,3.0000,100,3600]]]],
				[[-9,6,3,0],[[0,1,2,0,[0.5000,0.5000,-1000.0000,8.7000,0.8000,0.5000,120960,50,0.3000,3.0000,100,3600]]]],
				[[-9,7,2,0],[[0,1,2,0,[0.5000,0.5000,-1000.0000,8.7000,0.8000,0.5000,120960,50,0.3000,3.0000,100,3600]]]],
				[[-9,8,1,0],[[0,1,2,0,[0.5000,0.5000,-1000.0000,8.7000,0.8000,0.5000,120960,50,0.3000,3.0000,100,3600]]]],
				[[-9,9,0,0],[[0,1,2,0,[0.5000,0.5000,-1000.0000,8.7000,0.8000,0.5000,120960,50,0.3000,3.0000,100,3600]]]],
				[[-8,-1,9,0],[[0,1,2,0,[0.5000,0.5000,-1000.0000,8.7000,0.8000,0.5000,120960,50,0.3000,3.0000,100,3600]]]],
				[[-8,0,8,0],[[0,1,2,0,[0.5000,0.5000,-1000.0000,8.7000,0.8000,0.5000,120960,50,0.3000,3.0000,100,3600]]]],
				[[-8,1,7,0],[[0,1,2,0,[0.5000,0.5000,-1000.0000,8.7000,0.8000,0.5000,120960,50,0.3000,3.0000,100,3600]]]],
				[[-8,2,6,0],[[0,1,2,0,[0.5000,0.5000,-1000.0000,8.7000,0.8000,0.5000,120960,50,0.3000,3.0000,100,3600]]]],
				[[-8,3,5,0],[[0,1,2,0,[0.5000,0.5000,-1000.0000,8.7000,0.8000,0.5000,120960,50,0.3000,3.0000,100,3600]]]],
				[[-8,4,4,0],[[0,1,2,0,[0.5000,0.5000,-1000.0000,8.7000,0.8000,0.5000,120960,50,0.3000,3.0000,100,3600]]]],
				[[-8,5,3,0],[[0,1,2,0,[0.5000,0.5000,-1000.0000,8.7000,0.8000,0.5000,120960,50,0.3000,3.0000,100,3600]]]],
				[[-8,6,2,0],[[0,1,2,0,[0.5000,0.5000,-1000.0000,8.7000,0.8000,0.5000,120960,50,0.3000,3.0000,100,3600]]]],
				[[-8,7,1,0],[[0,1,2,0,[0.5000,0.5000,-1000.0000,8.7000,0.8000,0.5000,120960,50,0.3000,3.0000,100,3600]]]],
				[[-8,8,0,0],[[0,1,2,0,[0.5000,0.5000,-1000.0000,8.7000,0.8000,0.5000,120960,50,0.3000,3.0000,100,3600]]]],
				[[-8,9,-1,0],[[0,1,2,0,[0.5000,0.5000,-1000.0000,8.7000,0.8000,0.5000,120960,50,0.3000,3.0000,100,3600]]]],
				[[-7,-2,9,0],[[0,1,2,0,[0.5000,0.5000,-1000.0000,8.7000,0.8000,0.5000,120960,50,0.3000,3.0000,100,3600]]]],
				[[-7,-1,8,0],[[0,1,2,0,[0.5000,0.5000,-1000.0000,8.7000,0.8000,0.5000,120960,50,0.3000,3.0000,100,3600]]]],
				[[-7,0,7,0],[[0,1,2,0,[0.5000,0.5000,-1000.0000,8.7000,0.8000,0.5000,120960,50,0.3000,3.0000,100,3600]]]],
				[[-7,1,6,0],[[0,1,2,0,[0.5000,0.5000,-1000.0000,8.7000,0.8000,0.5000,120960,50,0.3000,3.0000,100,3600]]]],
				[[-7,2,5,0],[[0,1,2,0,[0.5000,0.5000,-1000.0000,8.7000,0.8000,0.5000,120960,50,0.3000,3.0000,100,3600]]]],
				[[-7,3,4,0],[[0,1,2,0,[0.5000,0.5000,-1000.0000,8.7000,0.8000,0.5000,120960,50,0.3000,3.0000,100,3600]]]],
				[[-7,4,3,0],[[0,1,2,0,[0.5000,0.5000,-1000.0000,8.7000,0.8000,0.5000,120960,50,0.3000,3.0000,100,3600]]]],
				[[-7,5,2,0],[[0,1,2,0,[0.5000,0.5000,-1000.0000,8.7000,0.8000,0.5000,120960,50,0.3000,3.0000,100,3600]]]],
				[[-7,6,1,0],[[0,1,2,0,[0.5000,0.5000,-1000.0000,8.7000,0.8000,0.5000,120960,50,0.3000,3.0000,100,3600]]]],
				[[-7,7,0,0],[[0,1,2,0,[0.5000,0.5000,-1000.0000,8.7000,0.8000,0.5000,120960,50,0.3000,3.0000,100,3600]]]],
				[[-7,8,-1,0],[[0,1,2,0,[0.5000,0.5000,-1000.0000,8.7000,0.8000,0.5000,120960,50,0.3000,3.0000,100,3600]]]],
				[[-7,9,-2,0],[[0,1,2,0,[0.5000,0.5000,-1000.0000,8.7000,0.8000,0.5000,120960,50,0.3000,3.0000,100,3600]]]],
				[[-6,-3,9,0],[[0,1,2,0,[0.5000,0.5000,-1000.0000,8.7000,0.8000,0.5000,120960,50,0.3000,3.0000,100,3600]]]],
				[[-6,-2,8,0],[[0,1,2,0,[0.5000,0.5000,-1000.0000,8.7000,0.8000,0.5000,120960,50,0.3000,3.0000,100,3600]]]],
				[[-6,-1,7,0],[[0,1,2,0,[0.5000,0.5000,-1000.0000,8.7000,0.8000,0.5000,120960,50,0.3000,3.0000,100,3600]]]],
				[[-6,0,6,0],[[0,1,2,0,[0.5000,0.5000,-1000.0000,8.7000,0.8000,0.5000,120960,50,0.3000,3.0000,100,3600]]]],
				[[-6,1,5,0],[[0,1,2,0,[0.5000,0.5000,-1000.0000,8.7000,0.8000,0.5000,120960,50,0.3000,3.0000,100,3600]]]],
				[[-6,2,4,0],[[0,1,2,0,[0.5000,0.5000,-1000.0000,8.7000,0.8000,0.5000,120960,50,0.3000,3.0000,100,3600]]]],
				[[-6,3,3,0],[[0,1,2,0,[0.5000,0.5000,-1000.0000,8.7000,0.8000,0.5000,120960,50,0.3000,3.0000,100,3600]]]],
				[[-6,4,2,0],[[0,1,2,0,[0.5000,0.5000,-1000.0000,8.7000,0.8000,0.5000,120960,50,0.3000,3.0000,100,3600]]]],
				[[-6,5,1,0],[[0,1,2,0,[0.5000,0.5000,-1000.0000,8.7000,0.8000,0.5000,120960,50,0.3000,3.0000,100,3600]]]],
				[[-6,6,0,0],[[0,1,2,0,[0.5000,0.5000,-1000.0000,8.7000,0.8000,0.5000,120960,50,0.3000,3.0000,100,3600]]]],
				[[-6,7,-1,0],[[0,1,2,0,[0.5000,0.5000,-1000.0000,8.7000,0.8000,0.5000,120960,50,0.3000,3.0000,100,3600]]]],
				[[-6,8,-2,0],[[0,1,2,0,[0.5000,0.5000,-1000.0000,8.7000,0.8000,0.5000,120960,50,0.3000,3.0000,100,3600]]]],
				[[-6,9,-3,0],[[0,1,2,0,[0.5000,0.5000,-1000.0000,8.7000,0.8000,0.5000,120960,50,0.3000,3.0000,100,3600]]]],
				[[-5,-4,9,0],[[0,1,2,0,[0.5000,0.5000,-1000.0000,8.7000,0.8000,0.5000,120960,50,0.3000,3.0000,100,3600]]]],
				[[-5,-3,8,0],[[0,1,2,0,[0.5000,0.5000,-1000.0000,8.7000,0.8000,0.5000,120960,50,0.3000,3.0000,100,3600]]]],
				[[-5,-2,7,0],[[0,1,2,0,[0.5000,0.5000,-1000.0000,8.7000,0.8000,0.5000,120960,50,0.3000,3.0000,100,3600]]]],
				[[-5,-1,6,0],[[0,1,2,0,[0.5000,0.5000,-1000.0000,8.7000,0.8000,0.5000,120960,50,0.3000,3.0000,100,3600]]]],
				[[-5,0,5,0],[[0,1,2,0,[0.5000,0.5000,-1000.0000,8.7000,0.8000,0.5000,120960,50,0.3000,3.0000,100,3600]]]],
				[[-5,1,4,0],[[0,1,2,0,[0.5000,0.5000,-1000.0000,8.7000,0.8000,0.5000,120960,50,0.3000,3.0000,100,3600]]]],
				[[-5,2,3,0],[[0,1,2,0,[0.5000,0.5000,-1000.0000,8.7000,0.8000,0.5000,120960,50,0.3000,3.0000,100,3600]]]],
				[[-5,3,2,0],[[0,1,2,0,[0.5000,0.5000,-1000.0000,8.7000,0.8000,0.5000,120960,50,0.3000,3.0000,100,3600]]]],
				[[-5,4,1,0],[[0,1,2,0,[0.5000,0.5000,-1000.0000,8.7000,0.8000,0.5000,120960,50,0.3000,3.0000,100,3600]]]],
				[[-5,5,0,0],[[0,1,2,0,[0.5000,0.5000,-1000.0000,8.7000,0.8000,0.5000,120960,50,0.3000,3.0000,100,3600]]]],
				[[-5,6,-1,0],[[0,1,2,0,[0.5000,0.5000,-1000.0000,8.7000,0.8000,0.5000,120960,50,0.3000,3.0000,100,3600]]]],
				[[-5,7,-2,0],[[0,1,2,0,[0.5000,0.5000,-1000.0000,8.7000,0.8000,0.5000,120960,50,0.3000,3.0000,100,3600]]]],
				[[-5,8,-3,0],[[0,1,2,0,[0.5000,0.5000,-1000.0000,8.7000,0.8000,0.5000,120960,50,0.3000,3.0000,100,3600]]]],
				[[-5,9,-4,0],[[0,1,2,0,[0.5000,0.5000,-1000.0000,8.7000,0.8000,0.5000,120960,50,0.3000,3.0000,100,3600]]]],
				[[-4,-5,9,0],[[0,1,2,0,[0.5000,0.5000,-1000.0000,8.7000,0.8000,0.5000,120960,50,0.3000,3.0000,100,3600]]]],
				[[-4,-4,8,0],[[0,1,2,0,[0.5000,0.5000,-1000.0000,8.7000,0.8000,0.5000,120960,50,0.3000,3.0000,100,3600]]]],
				[[-4,-3,7,0],[[0,1,2,0,[0.5000,0.5000,-1000.0000,8.7000,0.8000,0.5000,120960,50,0.3000,3.0000,100,3600]]]],
				[[-4,-2,6,0],[[0,1,2,0,[0.5000,0.5000,-1000.0000,8.7000,0.8000,0.5000,120960,50,0.3000,3.0000,100,3600]]]],
				[[-4,-1,5,0],[[0,1,2,0,[0.5000,0.5000,-1000.0000,8.7000,0.8000,0.5000,120960,50,0.3000,3.0000,100,3600]]]],
				[[-4,0,4,0],[[0,1,2,0,[0.5000,0.5000,-1000.0000,8.7000,0.8000,0.5000,120960,50,0.3000,3.0000,100,3600]]]],
				[[-4,1,3,0],[[0,1,2,0,[0.5000,0.5000,-1000.0000,8.7000,0.8000,0.5000,120960,50,0.3000,3.0000,100,3600]]]],
				[[-4,2,2,0],[[0,1,2,0,[0.5000,0.5000,-1000.0000,8.7000,0.8000,0.5000,120960,50,0.3000,3.0000,100,3600]]]],
				[[-4,3,1,0],[[0,1,2,0,[0.5000,0.5000,-1000.0000,8.7000,0.8000,0.5000,120960,50,0.3000,3.0000,100,3600]]]],
				[[-4,4,0,0],[[0,1,2,0,[0.5000,0.5000,-1000.0000,8.7000,0.8000,0.5000,120960,50,0.3000,3.0000,100,3600]]]],
				[[-4,5,-1,0],[[0,1,2,0,[0.5000,0.5000,-1000.0000,8.7000,0.8000,0.5000,120960,50,0.3000,3.0000,100,3600]]]],
				[[-4,6,-2,0],[[0,1,2,0,[0.5000,0.5000,-1000.0000,8.7000,0.8000,0.5000,120960,50,0.3000,3.0000,100,3600]]]],
				[[-4,7,-3,0],[[0,1,2,0,[0.5000,0.5000,-1000.0000,8.7000,0.8000,0.5000,120960,50,0.3000,3.0000,100,3600]]]],
				[[-4,8,-4,0],[[0,1,2,0,[0.5000,0.5000,-1000.0000,8.7000,0.8000,0.5000,120960,50,0.3000,3.0000,100,3600]]]],
				[[-4,9,-5,0],[[0,1,2,0,[0.5000,0.5000,-1000.0000,8.7000,0.8000,0.5000,120960,50,0.3000,3.0000,100,3600]]]],
				[[-3,-6,9,0],[[0,1,2,0,[0.5000,0.5000,-1000.0000,8.7000,0.8000,0.5000,120960,50,0.3000,3.0000,100,3600]]]],
				[[-3,-5,8,0],[[0,1,2,0,[0.5000,0.5000,-1000.0000,8.7000,0.8000,0.5000,120960,50,0.3000,3.0000,100,3600]]]],
				[[-3,-4,7,0],[[0,1,2,0,[0.5000,0.5000,-1000.0000,8.7000,0.8000,0.5000,120960,50,0.3000,3.0000,100,3600]]]],
				[[-3,-3,6,0],[[0,1,2,0,[0.5000,0.5000,-1000.0000,8.7000,0.8000,0.5000,120960,50,0.3000,3.0000,100,3600]]]],
				[[-3,-2,5,0],[[0,1,2,0,[0.5000,0.5000,-1000.0000,8.7000,0.8000,0.5000,120960,50,0.3000,3.0000,100,3600]]]],
				[[-3,-1,4,0],[[0,1,2,0,[0.5000,0.5000,-1000.0000,8.7000,0.8000,0.5000,120960,50,0.3000,3.0000,100,3600]]]],
				[[-3,0,3,0],[[0,1,2,0,[0.5000,0.5000,-1000.0000,8.7000,0.8000,0.5000,120960,50,0.3000,3.0000,100,3600]]]],
				[[-3,1,2,0],[[0,1,2,0,[0.5000,0.5000,-1000.0000,8.7000,0.8000,0.5000,120960,50,0.3000,3.0000,100,3600]]]],
				[[-3,2,1,0],[[0,1,2,0,[0.5000,0.5000,-1000.0000,8.7000,0.8000,0.5000,120960,50,0.3000,3.0000,100,3600]]]],
				[[-3,3,0,0],[[0,1,2,0,[0.5000,0.5000,-1000.0000,8.7000,0.8000,0.5000,120960,50,0.3000,3.0000,100,3600]]]],
				[[-3,4,-1,0],[[0,1,2,0,[0.5000,0.5000,-1000.0000,8.7000,0.8000,0.5000,120960,50,0.3000,3.0000,100,3600]]]],
				[[-3,5,-2,0],[[0,1,2,0,[0.5000,0.5000,-1000.0000,8.7000,0.8000,0.5000,120960,50,0.3000,3.0000,100,3600]]]],
				[[-3,6,-3,0],[[0,1,2,0,[0.5000,0.5000,-1000.0000,8.7000,0.8000,0.5000,120960,50,0.3000,3.0000,100,3600]]]],
				[[-3,7,-4,0],[[0,1,2,0,[0.5000,0.5000,-1000.0000,8.7000,0.8000,0.5000,120960,50,0.3000,3.0000,100,3600]]]],
				[[-3,8,-5,0],[[0,1,2,0,[0.5000,0.5000,-1000.0000,8.7000,0.8000,0.5000,120960,50,0.3000,3.0000,100,3600]]]],
				[[-3,9,-6,0],[[0,1,2,0,[0.5000,0.5000,-1000.0000,8.7000,0.8000,0.5000,120960,50,0.3000,3.0000,100,3600]]]],
				[[-2,-7,9,0],[[0,1,2,0,[0.5000,0.5000,-1000.0000,8.7000,0.8000,0.5000,120960,50,0.3000,3.0000,100,3600]]]],
				[[-2,-6,8,0],[[0,1,2,0,[0.5000,0.5000,-1000.0000,8.7000,0.8000,0.5000,120960,50,0.3000,3.0000,100,3600]]]],
				[[-2,-5,7,0],[[0,1,2,0,[0.5000,0.5000,-1000.0000,8.7000,0.8000,0.5000,120960,50,0.3000,3.0000,100,3600]]]],
				[[-2,-4,6,0],[[0,1,2,0,[0.5000,0.5000,-1000.0000,8.7000,0.8000,0.5000,120960,50,0.3000,3.0000,100,3600]]]],
				[[-2,-3,5,0],[[0,1,2,0,[0.5000,0.5000,-1000.0000,8.7000,0.8000,0.5000,120960,50,0.3000,3.0000,100,3600]]]],
				[[-2,-2,4,0],[[0,1,2,0,[0.5000,0.5000,-1000.0000,8.7000,0.8000,0.5000,120960,50,0.3000,3.0000,100,3600]]]],
				[[-2,-1,3,0],[[0,1,2,0,[0.5000,0.5000,-1000.0000,8.7000,0.8000,0.5000,120960,50,0.3000,3.0000,100,3600]]]],
				[[-2,0,2,0],[[0,1,2,0,[0.5000,0.5000,-1000.0000,8.7000,0.8000,0.5000,120960,50,0.3000,3.0000,100,3600]]]],
				[[-2,1,1,0],[[0,1,2,0,[0.5000,0.5000,-1000.0000,8.7000,0.8000,0.5000,120960,50,0.3000,3.0000,100,3600]]]],
				[[-2,2,0,0],[[0,1,2,0,[0.5000,0.5000,-1000.0000,8.7000,0.8000,0.5000,120960,50,0.3000,3.0000,100,3600]]]],
				[[-2,3,-1,0],[[0,1,2,0,[0.5000,0.5000,-1000.0000,8.7000,0.8000,0.5000,120960,50,0.3000,3.0000,100,3600]]]],
				[[-2,4,-2,0],[[0,1,2,0,[0.5000,0.5000,-1000.0000,8.7000,0.8000,0.5000,120960,50,0.3000,3.0000,100,3600]]]],
				[[-2,5,-3,0],[[0,1,2,0,[0.5000,0.5000,-1000.0000,8.7000,0.8000,0.5000,120960,50,0.3000,3.0000,100,3600]]]],
				[[-2,6,-4,0],[[0,1,2,0,[0.5000,0.5000,-1000.0000,8.7000,0.8000,0.5000,120960,50,0.3000,3.0000,100,3600]]]],
				[[-2,7,-5,0],[[0,1,2,0,[0.5000,0.5000,-1000.0000,8.7000,0.8000,0.5000,120960,50,0.3000,3.0000,100,3600]]]],
				[[-2,8,-6,0],[[0,1,2,0,[0.5000,0.5000,-1000.0000,8.7000,0.8000,0.5000,120960,50,0.3000,3.0000,100,3600]]]],
				[[-2,9,-7,0],[[0,1,2,0,[0.5000,0.5000,-1000.0000,8.7000,0.8000,0.5000,120960,50,0.3000,3.0000,100,3600]]]],
				[[-1,-8,9,0],[[0,1,2,0,[0.5000,0.5000,-1000.0000,8.7000,0.8000,0.5000,120960,50,0.3000,3.0000,100,3600]]]],
				[[-1,-7,8,0],[[0,1,2,0,[0.5000,0.5000,-1000.0000,8.7000,0.8000,0.5000,120960,50,0.3000,3.0000,100,3600]]]],
				[[-1,-6,7,0],[[0,1,2,0,[0.5000,0.5000,-1000.0000,8.7000,0.8000,0.5000,120960,50,0.3000,3.0000,100,3600]]]],
				[[-1,-5,6,0],[[0,1,2,0,[0.5000,0.5000,-1000.0000,8.7000,0.8000,0.5000,120960,50,0.3000,3.0000,100,3600]]]],
				[[-1,-4,5,0],[[0,1,2,0,[0.5000,0.5000,-1000.0000,8.7000,0.8000,0.5000,120960,50,0.3000,3.0000,100,3600]]]],
				[[-1,-3,4,0],[[0,1,2,0,[0.5000,0.5000,-1000.0000,8.7000,0.8000,0.5000,120960,50,0.3000,3.0000,100,3600]]]],
				[[-1,-2,3,0],[[0,1,2,0,[0.5000,0.5000,-1000.0000,8.7000,0.8000,0.5000,120960,50,0.3000,3.0000,100,3600]]]],
				[[-1,-1,2,0],[[0,1,2,0,[0.5000,0.5000,-1000.0000,8.7000,0.8000,0.5000,120960,50,0.3000,3.0000,100,3600]]]],
				[[-1,0,1,0],[[0,1,2,0,[0.5000,0.5000,-1000.0000,8.7000,0.8000,0.5000,120960,50,0.3000,3.0000,100,3600]]]],
				[[-1,1,0,0],[[0,1,2,0,[0.5000,0.5000,-1000.0000,8.7000,0.8000,0.5000,120960,50,0.3000,3.0000,100,3600]]]],
				[[-1,2,-1,0],[[0,1,2,0,[0.5000,0.5000,-1000.0000,8.7000,0.8000,0.5000,120960,50,0.3000,3.0000,100,3600]]]],
				[[-1,3,-2,0],[[0,1,2,0,[0.5000,0.5000,-1000.0000,8.7000,0.8000,0.5000,120960,50,0.3000,3.0000,100,3600]]]],
				[[-1,4,-3,0],[[0,1,2,0,[0.5000,0.5000,-1000.0000,8.7000,0.8000,0.5000,120960,50,0.3000,3.0000,100,3600]]]],
				[[-1,5,-4,0],[[0,1,2,0,[0.5000,0.5000,-1000.0000,8.7000,0.8000,0.5000,120960,50,0.3000,3.0000,100,3600]]]],
				[[-1,6,-5,0],[[0,1,2,0,[0.5000,0.5000,-1000.0000,8.7000,0.8000,0.5000,120960,50,0.3000,3.0000,100,3600]]]],
				[[-1,7,-6,0],[[0,1,2,0,[0.5000,0.5000,-1000.0000,8.7000,0.8000,0.5000,120960,50,0.3000,3.0000,100,3600]]]],
				[[-1,8,-7,0],[[0,1,2,0,[0.5000,0.5000,-1000.0000,8.7000,0.8000,0.5000,120960,50,0.3000,3.0000,100,3600]]]],
				[[-1,9,-8,0],[[0,1,2,0,[0.5000,0.5000,-1000.0000,8.7000,0.8000,0.5000,120960,50,0.3000,3.0000,100,3600]]]],
				[[0,-9,9,0],[[0,1,2,0,[0.5000,0.5000,-1000.0000,8.7000,0.8000,0.5000,120960,50,0.3000,3.0000,100,3600]]]],
				[[0,-8,8,0],[[0,1,2,0,[0.5000,0.5000,-1000.0000,8.7000,0.8000,0.5000,120960,50,0.3000,3.0000,100,3600]]]],
				[[0,-7,7,0],[[0,1,2,0,[0.5000,0.5000,-1000.0000,8.7000,0.8000,0.5000,120960,50,0.3000,3.0000,100,3600]]]],
				[[0,-6,6,0],[[0,1,2,0,[0.5000,0.5000,-1000.0000,8.7000,0.8000,0.5000,120960,50,0.3000,3.0000,100,3600]]]],
				[[0,-5,5,0],[[0,1,2,0,[0.5000,0.5000,-1000.0000,8.7000,0.8000,0.5000,120960,50,0.3000,3.0000,100,3600]]]],
				[[0,-4,4,0],[[0,1,2,0,[0.5000,0.5000,-1000.0000,8.7000,0.8000,0.5000,120960,50,0.3000,3.0000,100,3600]]]],
				[[0,-3,3,0],[[0,1,2,0,[0.5000,0.5000,-1000.0000,8.7000,0.8000,0.5000,120960,50,0.3000,3.0000,100,3600]]]],
				[[0,-2,2,0],[[0,1,2,0,[0.5000,0.5000,-1000.0000,8.7000,0.8000,0.5000,120960,50,0.3000,3.0000,100,3600]]]],
				[[0,-1,1,0],[[0,1,2,0,[0.5000,0.5000,-1000.0000,8.7000,0.8000,0.5000,120960,50,0.3000,3.0000,100,3600]]]],
				[[0,0,0,0],[[0,1,2,0,[0.5000,0.5000,-1000.0000,8.7000,0.8000,0.5000,120960,50,0.3000,3.0000,100,3600]]]],
				[[0,1,-1,0],[[0,1,2,0,[0.5000,0.5000,-1000.0000,8.7000,0.8000,0.5000,120960,50,0.3000,3.0000,100,3600]]]],
				[[0,2,-2,0],[[0,1,2,0,[0.5000,0.5000,-1000.0000,8.7000,0.8000,0.5000,120960,50,0.3000,3.0000,100,3600]]]],
				[[0,3,-3,0],[[0,1,2,0,[0.5000,0.5000,-1000.0000,8.7000,0.8000,0.5000,120960,50,0.3000,3.0000,100,3600]]]],
				[[0,4,-4,0],[[0,1,2,0,[0.5000,0.5000,-1000.0000,8.7000,0.8000,0.5000,120960,50,0.3000,3.0000,100,3600]]]],
				[[0,5,-5,0],[[0,1,2,0,[0.5000,0.5000,-1000.0000,8.7000,0.8000,0.5000,120960,50,0.3000,3.0000,100,3600]]]],
				[[0,6,-6,0],[[0,1,2,0,[0.5000,0.5000,-1000.0000,8.7000,0.8000,0.5000,120960,50,0.3000,3.0000,100,3600]]]],
				[[0,7,-7,0],[[0,1,2,0,[0.5000,0.5000,-1000.0000,8.7000,0.8000,0.5000,120960,50,0.3000,3.0000,100,3600]]]],
				[[0,8,-8,0],[[0,1,2,0,[0.5000,0.5000,-1000.0000,8.7000,0.8000,0.5000,120960,50,0.3000,3.0000,100,3600]]]],
				[[0,9,-9,0],[[0,1,2,0,[0.5000,0.5000,-1000.0000,8.7000,0.8000,0.5000,120960,50,0.3000,3.0000,100,3600]]]],
				[[1,-9,8,0],[[0,1,2,0,[0.5000,0.5000,-1000.0000,8.7000,0.8000,0.5000,120960,50,0.3000,3.0000,100,3600]]]],
				[[1,-8,7,0],[[0,1,2,0,[0.5000,0.5000,-1000.0000,8.7000,0.8000,0.5000,120960,50,0.3000,3.0000,100,3600]]]],
				[[1,-7,6,0],[[0,1,2,0,[0.5000,0.5000,-1000.0000,8.7000,0.8000,0.5000,120960,50,0.3000,3.0000,100,3600]]]],
				[[1,-6,5,0],[[0,1,2,0,[0.5000,0.5000,-1000.0000,8.7000,0.8000,0.5000,120960,50,0.3000,3.0000,100,3600]]]],
				[[1,-5,4,0],[[0,1,2,0,[0.5000,0.5000,-1000.0000,8.7000,0.8000,0.5000,120960,50,0.3000,3.0000,100,3600]]]],
				[[1,-4,3,0],[[0,1,2,0,[0.5000,0.5000,-1000.0000,8.7000,0.8000,0.5000,120960,50,0.3000,3.0000,100,3600]]]],
				[[1,-3,2,0],[[0,1,2,0,[0.5000,0.5000,-1000.0000,8.7000,0.8000,0.5000,120960,50,0.3000,3.0000,100,3600]]]],
				[[1,-2,1,0],[[0,1,2,0,[0.5000,0.5000,-1000.0000,8.7000,0.8000,0.5000,120960,50,0.3000,3.0000,100,3600]]]],
				[[1,-1,0,0],[[0,1,2,0,[0.5000,0.5000,-1000.0000,8.7000,0.8000,0.5000,120960,50,0.3000,3.0000,100,3600]]]],
				[[1,0,-1,0],[[0,1,2,0,[0.5000,0.5000,-1000.0000,8.7000,0.8000,0.5000,120960,50,0.3000,3.0000,100,3600]]]],
				[[1,1,-2,0],[[0,1,2,0,[0.5000,0.5000,-1000.0000,8.7000,0.8000,0.5000,120960,50,0.3000,3.0000,100,3600]]]],
				[[1,2,-3,0],[[0,1,2,0,[0.5000,0.5000,-1000.0000,8.7000,0.8000,0.5000,120960,50,0.3000,3.0000,100,3600]]]],
				[[1,3,-4,0],[[0,1,2,0,[0.5000,0.5000,-1000.0000,8.7000,0.8000,0.5000,120960,50,0.3000,3.0000,100,3600]]]],
				[[1,4,-5,0],[[0,1,2,0,[0.5000,0.5000,-1000.0000,8.7000,0.8000,0.5000,120960,50,0.3000,3.0000,100,3600]]]],
				[[1,5,-6,0],[[0,1,2,0,[0.5000,0.5000,-1000.0000,8.7000,0.8000,0.5000,120960,50,0.3000,3.0000,100,3600]]]],
				[[1,6,-7,0],[[0,1,2,0,[0.5000,0.5000,-1000.0000,8.7000,0.8000,0.5000,120960,50,0.3000,3.0000,100,3600]]]],
				[[1,7,-8,0],[[0,1,2,0,[0.5000,0.5000,-1000.0000,8.7000,0.8000,0.5000,120960,50,0.3000,3.0000,100,3600]]]],
				[[1,8,-9,0],[[0,1,2,0,[0.5000,0.5000,-1000.0000,8.7000,0.8000,0.5000,120960,50,0.3000,3.0000,100,3600]]]],
				[[2,-9,7,0],[[0,1,2,0,[0.5000,0.5000,-1000.0000,8.7000,0.8000,0.5000,120960,50,0.3000,3.0000,100,3600]]]],
				[[2,-8,6,0],[[0,1,2,0,[0.5000,0.5000,-1000.0000,8.7000,0.8000,0.5000,120960,50,0.3000,3.0000,100,3600]]]],
				[[2,-7,5,0],[[0,1,2,0,[0.5000,0.5000,-1000.0000,8.7000,0.8000,0.5000,120960,50,0.3000,3.0000,100,3600]]]],
				[[2,-6,4,0],[[0,1,2,0,[0.5000,0.5000,-1000.0000,8.7000,0.8000,0.5000,120960,50,0.3000,3.0000,100,3600]]]],
				[[2,-5,3,0],[[0,1,2,0,[0.5000,0.5000,-1000.0000,8.7000,0.8000,0.5000,120960,50,0.3000,3.0000,100,3600]]]],
				[[2,-4,2,0],[[0,1,2,0,[0.5000,0.5000,-1000.0000,8.7000,0.8000,0.5000,120960,50,0.3000,3.0000,100,3600]]]],
				[[2,-3,1,0],[[0,1,2,0,[0.5000,0.5000,-1000.0000,8.7000,0.8000,0.5000,120960,50,0.3000,3.0000,100,3600]]]],
				[[2,-2,0,0],[[0,1,2,0,[0.5000,0.5000,-1000.0000,8.7000,0.8000,0.5000,120960,50,0.3000,3.0000,100,3600]]]],
				[[2,-1,-1,0],[[0,1,2,0,[0.5000,0.5000,-1000.0000,8.7000,0.8000,0.5000,120960,50,0.3000,3.0000,100,3600]]]],
				[[2,0,-2,0],[[0,1,2,0,[0.5000,0.5000,-1000.0000,8.7000,0.8000,0.5000,120960,50,0.3000,3.0000,100,3600]]]],
				[[2,1,-3,0],[[0,1,2,0,[0.5000,0.5000,-1000.0000,8.7000,0.8000,0.5000,120960,50,0.3000,3.0000,100,3600]]]],
				[[2,2,-4,0],[[0,1,2,0,[0.5000,0.5000,-1000.0000,8.7000,0.8000,0.5000,120960,50,0.3000,3.0000,100,3600]]]],
				[[2,3,-5,0],[[0,1,2,0,[0.5000,0.5000,-1000.0000,8.7000,0.8000,0.5000,120960,50,0.3000,3.0000,100,3600]]]],
				[[2,4,-6,0],[[0,1,2,0,[0.5000,0.5000,-1000.0000,8.7000,0.8000,0.5000,120960,50,0.3000,3.0000,100,3600]]]],
				[[2,5,-7,0],[[0,1,2,0,[0.5000,0.5000,-1000.0000,8.7000,0.8000,0.5000,120960,50,0.3000,3.0000,100,3600]]]],
				[[2,6,-8,0],[[0,1,2,0,[0.5000,0.5000,-1000.0000,8.7000,0.8000,0.5000,120960,50,0.3000,3.0000,100,3600]]]],
				[[2,7,-9,0],[[0,1,2,0,[0.5000,0.5000,-1000.0000,8.7000,0.8000,0.5000,120960,50,0.3000,3.0000,100,3600]]]],
				[[3,-9,6,0],[[0,1,2,0,[0.5000,0.5000,-1000.0000,8.7000,0.8000,0.5000,120960,50,0.3000,3.0000,100,3600]]]],
				[[3,-8,5,0],[[0,1,2,0,[0.5000,0.5000,-1000.0000,8.7000,0.8000,0.5000,120960,50,0.3000,3.0000,100,3600]]]],
				[[3,-7,4,0],[[0,1,2,0,[0.5000,0.5000,-1000.0000,8.7000,0.8000,0.5000,120960,50,0.3000,3.0000,100,3600]]]],
				[[3,-6,3,0],[[0,1,2,0,[0.5000,0.5000,-1000.0000,8.7000,0.8000,0.5000,120960,50,0.3000,3.0000,100,3600]]]],
				[[3,-5,2,0],[[0,1,2,0,[0.5000,0.5000,-1000.0000,8.7000,0.8000,0.5000,120960,50,0.3000,3.0000,100,3600]]]],
				[[3,-4,1,0],[[0,1,2,0,[0.5000,0.5000,-1000.0000,8.7000,0.8000,0.5000,120960,50,0.3000,3.0000,100,3600]]]],
				[[3,-3,0,0],[[0,1,2,0,[0.5000,0.5000,-1000.0000,8.7000,0.8000,0.5000,120960,50,0.3000,3.0000,100,3600]]]],
				[[3,-2,-1,0],[[0,1,2,0,[0.5000,0.5000,-1000.0000,8.7000,0.8000,0.5000,120960,50,0.3000,3.0000,100,3600]]]],
				[[3,-1,-2,0],[[0,1,2,0,[0.5000,0.5000,-1000.0000,8.7000,0.8000,0.5000,120960,50,0.3000,3.0000,100,3600]]]],
				[[3,0,-3,0],[[0,1,2,0,[0.5000,0.5000,-1000.0000,8.7000,0.8000,0.5000,120960,50,0.3000,3.0000,100,3600]]]],
				[[3,1,-4,0],[[0,1,2,0,[0.5000,0.5000,-1000.0000,8.7000,0.8000,0.5000,120960,50,0.3000,3.0000,100,3600]]]],
				[[3,2,-5,0],[[0,1,2,0,[0.5000,0.5000,-1000.0000,8.7000,0.8000,0.5000,120960,50,0.3000,3.0000,100,3600]]]],
				[[3,3,-6,0],[[0,1,2,0,[0.5000,0.5000,-1000.0000,8.7000,0.8000,0.5000,120960,50,0.3000,3.0000,100,3600]]]],
				[[3,4,-7,0],[[0,1,2,0,[0.5000,0.5000,-1000.0000,8.7000,0.8000,0.5000,120960,50,0.3000,3.0000,100,3600]]]],
				[[3,5,-8,0],[[0,1,2,0,[0.5000,0.5000,-1000.0000,8.7000,0.8000,0.5000,120960,50,0.3000,3.0000,100,3600]]]],
				[[3,6,-9,0],[[0,1,2,0,[0.5000,0.5000,-1000.0000,8.7000,0.8000,0.5000,120960,50,0.3000,3.0000,100,3600]]]],
				[[4,-9,5,0],[[0,1,2,0,[0.5000,0.5000,-1000.0000,8.7000,0.8000,0.5000,120960,50,0.3000,3.0000,100,3600]]]],
				[[4,-8,4,0],[[0,1,2,0,[0.5000,0.5000,-1000.0000,8.7000,0.8000,0.5000,120960,50,0.3000,3.0000,100,3600]]]],
				[[4,-7,3,0],[[0,1,2,0,[0.5000,0.5000,-1000.0000,8.7000,0.8000,0.5000,120960,50,0.3000,3.0000,100,3600]]]],
				[[4,-6,2,0],[[0,1,2,0,[0.5000,0.5000,-1000.0000,8.7000,0.8000,0.5000,120960,50,0.3000,3.0000,100,3600]]]],
				[[4,-5,1,0],[[0,1,2,0,[0.5000,0.5000,-1000.0000,8.7000,0.8000,0.5000,120960,50,0.3000,3.0000,100,3600]]]],
				[[4,-4,0,0],[[0,1,2,0,[0.5000,0.5000,-1000.0000,8.7000,0.8000,0.5000,120960,50,0.3000,3.0000,100,3600]]]],
				[[4,-3,-1,0],[[0,1,2,0,[0.5000,0.5000,-1000.0000,8.7000,0.8000,0.5000,120960,50,0.3000,3.0000,100,3600]]]],
				[[4,-2,-2,0],[[0,1,2,0,[0.5000,0.5000,-1000.0000,8.7000,0.8000,0.5000,120960,50,0.3000,3.0000,100,3600]]]],
				[[4,-1,-3,0],[[0,1,2,0,[0.5000,0.5000,-1000.0000,8.7000,0.8000,0.5000,120960,50,0.3000,3.0000,100,3600]]]],
				[[4,0,-4,0],[[0,1,2,0,[0.5000,0.5000,-1000.0000,8.7000,0.8000,0.5000,120960,50,0.3000,3.0000,100,3600]]]],
				[[4,1,-5,0],[[0,1,2,0,[0.5000,0.5000,-1000.0000,8.7000,0.8000,0.5000,120960,50,0.3000,3.0000,100,3600]]]],
				[[4,2,-6,0],[[0,1,2,0,[0.5000,0.5000,-1000.0000,8.7000,0.8000,0.5000,120960,50,0.3000,3.0000,100,3600]]]],
				[[4,3,-7,0],[[0,1,2,0,[0.5000,0.5000,-1000.0000,8.7000,0.8000,0.5000,120960,50,0.3000,3.0000,100,3600]]]],
				[[4,4,-8,0],[[0,1,2,0,[0.5000,0.5000,-1000.0000,8.7000,0.8000,0.5000,120960,50,0.3000,3.0000,100,3600]]]],
				[[4,5,-9,0],[[0,1,2,0,[0.5000,0.5000,-1000.0000,8.7000,0.8000,0.5000,120960,50,0.3000,3.0000,100,3600]]]],
				[[5,-9,4,0],[[0,1,2,0,[0.5000,0.5000,-1000.0000,8.7000,0.8000,0.5000,120960,50,0.3000,3.0000,100,3600]]]],
				[[5,-8,3,0],[[0,1,2,0,[0.5000,0.5000,-1000.0000,8.7000,0.8000,0.5000,120960,50,0.3000,3.0000,100,3600]]]],
				[[5,-7,2,0],[[0,1,2,0,[0.5000,0.5000,-1000.0000,8.7000,0.8000,0.5000,120960,50,0.3000,3.0000,100,3600]]]],
				[[5,-6,1,0],[[0,1,2,0,[0.5000,0.5000,-1000.0000,8.7000,0.8000,0.5000,120960,50,0.3000,3.0000,100,3600]]]],
				[[5,-5,0,0],[[0,1,2,0,[0.5000,0.5000,-1000.0000,8.7000,0.8000,0.5000,120960,50,0.3000,3.0000,100,3600]]]],
				[[5,-4,-1,0],[[0,1,2,0,[0.5000,0.5000,-1000.0000,8.7000,0.8000,0.5000,120960,50,0.3000,3.0000,100,3600]]]],
				[[5,-3,-2,0],[[0,1,2,0,[0.5000,0.5000,-1000.0000,8.7000,0.8000,0.5000,120960,50,0.3000,3.0000,100,3600]]]],
				[[5,-2,-3,0],[[0,1,2,0,[0.5000,0.5000,-1000.0000,8.7000,0.8000,0.5000,120960,50,0.3000,3.0000,100,3600]]]],
				[[5,-1,-4,0],[[0,1,2,0,[0.5000,0.5000,-1000.0000,8.7000,0.8000,0.5000,120960,50,0.3000,3.0000,100,3600]]]],
				[[5,0,-5,0],[[0,1,2,0,[0.5000,0.5000,-1000.0000,8.7000,0.8000,0.5000,120960,50,0.3000,3.0000,100,3600]]]],
				[[5,1,-6,0],[[0,1,2,0,[0.5000,0.5000,-1000.0000,8.7000,0.8000,0.5000,120960,50,0.3000,3.0000,100,3600]]]],
				[[5,2,-7,0],[[0,1,2,0,[0.5000,0.5000,-1000.0000,8.7000,0.8000,0.5000,120960,50,0.3000,3.0000,100,3600]]]],
				[[5,3,-8,0],[[0,1,2,0,[0.5000,0.5000,-1000.0000,8.7000,0.8000,0.5000,120960,50,0.3000,3.0000,100,3600]]]],
				[[5,4,-9,0],[[0,1,2,0,[0.5000,0.5000,-1000.0000,8.7000,0.8000,0.5000,120960,50,0.3000,3.0000,100,3600]]]],
				[[6,-9,3,0],[[0,1,2,0,[0.5000,0.5000,-1000.0000,8.7000,0.8000,0.5000,120960,50,0.3000,3.0000,100,3600]]]],
				[[6,-8,2,0],[[0,1,2,0,[0.5000,0.5000,-1000.0000,8.7000,0.8000,0.5000,120960,50,0.3000,3.0000,100,3600]]]],
				[[6,-7,1,0],[[0,1,2,0,[0.5000,0.5000,-1000.0000,8.7000,0.8000,0.5000,120960,50,0.3000,3.0000,100,3600]]]],
				[[6,-6,0,0],[[0,1,2,0,[0.5000,0.5000,-1000.0000,8.7000,0.8000,0.5000,120960,50,0.3000,3.0000,100,3600]]]],
				[[6,-5,-1,0],[[0,1,2,0,[0.5000,0.5000,-1000.0000,8.7000,0.8000,0.5000,120960,50,0.3000,3.0000,100,3600]]]],
				[[6,-4,-2,0],[[0,1,2,0,[0.5000,0.5000,-1000.0000,8.7000,0.8000,0.5000,120960,50,0.3000,3.0000,100,3600]]]],
				[[6,-3,-3,0],[[0,1,2,0,[0.5000,0.5000,-1000.0000,8.7000,0.8000,0.5000,120960,50,0.3000,3.0000,100,3600]]]],
				[[6,-2,-4,0],[[0,1,2,0,[0.5000,0.5000,-1000.0000,8.7000,0.8000,0.5000,120960,50,0.3000,3.0000,100,3600]]]],
				[[6,-1,-5,0],[[0,1,2,0,[0.5000,0.5000,-1000.0000,8.7000,0.8000,0.5000,120960,50,0.3000,3.0000,100,3600]]]],
				[[6,0,-6,0],[[0,1,2,0,[0.5000,0.5000,-1000.0000,8.7000,0.8000,0.5000,120960,50,0.3000,3.0000,100,3600]]]],
				[[6,1,-7,0],[[0,1,2,0,[0.5000,0.5000,-1000.0000,8.7000,0.8000,0.5000,120960,50,0.3000,3.0000,100,3600]]]],
				[[6,2,-8,0],[[0,1,2,0,[0.5000,0.5000,-1000.0000,8.7000,0.8000,0.5000,120960,50,0.3000,3.0000,100,3600]]]],
				[[6,3,-9,0],[[0,1,2,0,[0.5000,0.5000,-1000.0000,8.7000,0.8000,0.5000,120960,50,0.3000,3.0000,100,3600]]]],
				[[7,-9,2,0],[[0,1,2,0,[0.5000,0.5000,-1000.0000,8.7000,0.8000,0.5000,120960,50,0.3000,3.0000,100,3600]]]],
				[[7,-8,1,0],[[0,1,2,0,[0.5000,0.5000,-1000.0000,8.7000,0.8000,0.5000,120960,50,0.3000,3.0000,100,3600]]]],
				[[7,-7,0,0],[[0,1,2,0,[0.5000,0.5000,-1000.0000,8.7000,0.8000,0.5000,120960,50,0.3000,3.0000,100,3600]]]],
				[[7,-6,-1,0],[[0,1,1,0,[0.5000,0.5000,-1000.0000,8.7000,0.8000,0.5000,120960,50,0.3000,3.0000,100,3600]]]],
				[[7,-5,-2,0],[[0,1,2,0,[0.5000,0.5000,-1000.0000,8.7000,0.8000,0.5000,120960,50,0.3000,3.0000,100,3600]]]],
				[[7,-4,-3,0],[[0,1,2,0,[0.5000,0.5000,-1000.0000,8.7000,0.8000,0.5000,120960,50,0.3000,3.0000,100,3600]]]],
				[[7,-3,-4,0],[[0,1,2,0,[0.5000,0.5000,-1000.0000,8.7000,0.8000,0.5000,120960,50,0.3000,3.0000,100,3600]]]],
				[[7,-2,-5,0],[[0,1,2,0,[0.5000,0.5000,-1000.0000,8.7000,0.8000,0.5000,120960,50,0.3000,3.0000,100,3600]]]],
				[[7,-1,-6,0],[[0,1,2,0,[0.5000,0.5000,-1000.0000,8.7000,0.8000,0.5000,120960,50,0.3000,3.0000,100,3600]]]],
				[[7,0,-7,0],[[0,1,2,0,[0.5000,0.5000,-1000.0000,8.7000,0.8000,0.5000,120960,50,0.3000,3.0000,100,3600]]]],
				[[7,1,-8,0],[[0,1,2,0,[0.5000,0.5000,-1000.0000,8.7000,0.8000,0.5000,120960,50,0.3000,3.0000,100,3600]]]],
				[[7,2,-9,0],[[0,1,2,0,[0.5000,0.5000,-1000.0000,8.7000,0.8000,0.5000,120960,50,0.3000,3.0000,100,3600]]]],
				[[8,-9,1,0],[[0,1,2,0,[0.5000,0.5000,-1000.0000,8.7000,0.8000,0.5000,120960,50,0.3000,3.0000,100,3600]]]],
				[[8,-8,0,0],[[0,1,2,0,[0.5000,0.5000,-1000.0000,8.7000,0.8000,0.5000,120960,50,0.3000,3.0000,100,3600]]]],
				[[8,-7,-1,0],[[0,1,2,0,[0.5000,0.5000,-1000.0000,8.7000,0.8000,0.5000,120960,50,0.3000,3.0000,100,3600]]]],
				[[8,-6,-2,0],[[0,1,2,0,[0.5000,0.5000,-1000.0000,8.7000,0.8000,0.5000,120960,50,0.3000,3.0000,100,3600]]]],
				[[8,-5,-3,0],[[0,1,2,0,[0.5000,0.5000,-1000.0000,8.7000,0.8000,0.5000,120960,50,0.3000,3.0000,100,3600]]]],
				[[8,-4,-4,0],[[0,1,2,0,[0.5000,0.5000,-1000.0000,8.7000,0.8000,0.5000,120960,50,0.3000,3.0000,100,3600]]]],
				[[8,-3,-5,0],[[0,1,2,0,[0.5000,0.5000,-1000.0000,8.7000,0.8000,0.5000,120960,50,0.3000,3.0000,100,3600]]]],
				[[8,-2,-6,0],[[0,1,2,0,[0.5000,0.5000,-1000.0000,8.7000,0.8000,0.5000,120960,50,0.3000,3.0000,100,3600]]]],
				[[8,-1,-7,0],[[0,1,2,0,[0.5000,0.5000,-1000.0000,8.7000,0.8000,0.5000,120960,50,0.3000,3.0000,100,3600]]]],
				[[8,0,-8,0],[[0,1,2,0,[0.5000,0.5000,-1000.0000,8.7000,0.8000,0.5000,120960,50,0.3000,3.0000,100,3600]]]],
				[[8,1,-9,0],[[0,1,2,0,[0.5000,0.5000,-1000.0000,8.7000,0.8000,0.5000,120960,50,0.3000,3.0000,100,3600]]]],
				[[9,-9,0,0],[[0,1,2,0,[0.5000,0.5000,-1000.0000,8.7000,0.8000,0.5000,120960,50,0.3000,3.0000,100,3600]]]],
				[[9,-8,-1,0],[[0,1,2,0,[0.5000,0.5000,-1000.0000,8.7000,0.8000,0.5000,120960,50,0.3000,3.0000,100,3600]]]],
				[[9,-7,-2,0],[[0,1,2,0,[0.5000,0.5000,-1000.0000,8.7000,0.8000,0.5000,120960,50,0.3000,3.0000,100,3600]]]],
				[[9,-6,-3,0],[[0,1,2,0,[0.5000,0.5000,-1000.0000,8.7000,0.8000,0.5000,120960,50,0.3000,3.0000,100,3600]]]],
				[[9,-5,-4,0],[[0,1,2,0,[0.5000,0.5000,-1000.0000,8.7000,0.8000,0.5000,120960,50,0.3000,3.0000,100,3600]]]],
				[[9,-4,-5,0],[[0,1,2,0,[0.5000,0.5000,-1000.0000,8.7000,0.8000,0.5000,120960,50,0.3000,3.0000,100,3600]]]],
				[[9,-3,-6,0],[[0,1,2,0,[0.5000,0.5000,-1000.0000,8.7000,0.8000,0.5000,120960,50,0.3000,3.0000,100,3600]]]],
				[[9,-2,-7,0],[[0,1,2,0,[0.5000,0.5000,-1000.0000,8.7000,0.8000,0.5000,120960,50,0.3000,3.0000,100,3600]]]],
				[[9,-1,-8,0],[[0,1,2,0,[0.5000,0.5000,-1000.0000,8.7000,0.8000,0.5000,120960,50,0.3000,3.0000,100,3600]]]],
				[[9,0,-9,0],[[0,1,2,0,[0.5000,0.5000,-1000.0000,8.7000,0.8000,0.5000,120960,50,0.3000,3.0000,100,3600]]]]
			]
		},
		{
			"time": 1.0,
			"cells": [
				[[-9,0,9,0],[[0,1,2,0,[0.5000,0.5000,-1000.0000,8.7000,0.8000,0.5000,120960,50,0.3000,3.0000,100,3600]]]],
				[[-9,1,8,0],[[0,1,2,0,[0.5000,0.5000,-1000.0000,8.7000,0.8000,0.5000,120960,50,0.3000,3.0000,100,3600]]]],
				[[-9,2,7,0],[[0,1,2,0,[0.5000,0.5000,-1000.0000,8.7000,0.8000,0.5000,120960,50,0.3000,3.0000,100,3600]]]],
				[[-9,3,6,0],[[0,1,2,0,[0.5000,0.5000,-1000.0000,8.7000,0.8000,0.5000,120960,50,0.3000,3.0000,100,3600]]]],
				[[-9,4,5,0],[[0,1,2,0,[0.5000,0.5000,-1000.0000,8.7000,0.8000,0.5000,120960,50,0.3000,3.0000,100,3600]]]],
				[[-9,5,4,0],[[0,1,2,0,[0.5000,0.5000,-1000.0000,8.7000,0.8000,0.5000,120960,50,0.3000,3.0000,100,3600]]]],
				[[-9,6,3,0],[[0,1,2,0,[0.5000,0.5000,-1000.0000,8.7000,0.8000,0.5000,120960,50,0.3000,3.0000,100,3600]]]],
				[[-9,7,2,0],[[0,1,2,0,[0.5000,0.5000,-1000.0000,8.7000,0.8000,0.5000,120960,50,0.3000,3.0000,100,3600]]]],
				[[-9,8,1,0],[[0,1,2,0,[0.5000,0.5000,-1000.0000,8.7000,0.8000,0.5000,120960,50,0.3000,3.0000,100,3600]]]],
				[[-9,9,0,0],[[0,1,2,0,[0.5000,0.5000,-1000.0000,8.7000,0.8000,0.5000,120960,50,0.3000,3.0000,100,3600]]]],
				[[-8,-1,9,0],[[0,1,2,0,[0.5000,0.5000,-1000.0000,8.7000,0.8000,0.5000,120960,50,0.3000,3.0000,100,3600]]]],
				[[-8,0,8,0],[[0,1,2,0,[0.5000,0.5000,-1000.0000,8.7000,0.8000,0.5000,120960,50,0.3000,3.0000,100,3600]]]],
				[[-8,1,7,0],[[0,1,2,0,[0.5000,0.5000,-1000.0000,8.7000,0.8000,0.5000,120960,50,0.3000,3.0000,100,3600]]]],
				[[-8,2,6,0],[[0,1,2,0,[0.5000,0.5000,-1000.0000,8.7000,0.8000,0.5000,120960,50,0.3000,3.0000,100,3600]]]],
				[[-8,3,5,0],[[0,1,2,0,[0.5000,0.5000,-1000.0000,8.7000,0.8000,0.5000,120960,50,0.3000,3.0000,100,3600]]]],
				[[-8,4,4,0],[[0,1,2,0,[0.5000,0.5000,-1000.0000,8.7000,0.8000,0.5000,120960,50,0.3000,3.0000,100,3600]]]],
				[[-8,5,3,0],[[0,1,2,0,[0.5000,0.5000,-1000.0000,8.7000,0.8000,0.5000,120960,50,0.3000,3.0000,100,3600]]]],
				[[-8,6,2,0],[[0,1,2,0,[0.5000,0.5000,-1000.0000,8.7000,0.8000,0.5000,120960,50,0.3000,3.0000,100,3600]]]],
				[[-8,7,1,0],[[0,1,2,0,[0.5000,0.5000,-1000.0000,8.7000,0.8000,0.5000,120960,50,0.3000,3.0000,100,3600]]]],
				[[-8,8,0,0],[[0,1,2,0,[0.5000,0.5000,-1000.0000,8.7000,0.8000,0.5000,120960,50,0.3000,3.0000,100,3600]]]],
				[[-8,9,-1,0],[[0,1,2,0,[0.5000,0.5000,-1000.0000,8.7000,0.8000,0.5000,120960,50,0.3000,3.0000,100,3600]]]],
				[[-7,-2,9,0],[[0,1,2,0,[0.5000,0.5000,-1000.0000,8.7000,0.8000,0.5000,120960,50,0.3000,3.0000,100,3600]]]],
				[[-7,-1,8,0],[[0,1,2,0,[0.5000,0.5000,-1000.0000,8.7000,0.8000,0.5000,120960,50,0.3000,3.0000,100,3600]]]],
				[[-7,0,7,0],[[0,1,2,0,[0.5000,0.5000,-1000.0000,8.7000,0.8000,0.5000,120960,50,0.3000,3.0000,100,3600]]]],
				[[-7,1,6,0],[[0,1,2,0,[0.5000,0.5000,-1000.0000,8.7000,0.8000,0.5000,120960,50,0.3000,3.0000,100,3600]]]],
				[[-7,2,5,0],[[0,1,2,0,[0.5000,0.5000,-1000.0000,8.7000,0.8000,0.5000,120960,50,0.3000,3.0000,100,3600]]]],
				[[-7,3,4,0],[[0,1,2,0,[0.5000,0.5000,-1000.0000,8.7000,0.8000,0.5000,120960,50,0.3000,3.0000,100,3600]]]],
				[[-7,4,3,0],[[0,1,2,0,[0.5000,0.5000,-1000.0000,8.7000,0.8000,0.5000,120960,50,0.3000,3.0000,100,3600]]]],
				[[-7,5,2,0],[[0,1,2,0,[0.5000,0.5000,-1000.0000,8.7000,0.8000,0.5000,120960,50,0.3000,3.0000,100,3600]]]],
				[[-7,6,1,0],[[0,1,2,0,[0.5000,0.5000,-1000.0000,8.7000,0.8000,0.5000,120960,50,0.3000,3.0000,100,3600]]]],
				[[-7,7,0,0],[[0,1,2,0,[0.5000,0.5000,-1000.0000,8.7000,0.8000,0.5000,120960,50,0.3000,3.0000,100,3600]]]],
				[[-7,8,-1,0],[[0,1,2,0,[0.5000,0.5000,-1000.0000,8.7000,0.8000,0.5000,120960,50,0.3000,3.0000,100,3600]]]],
				[[-7,9,-2,0],[[0,1,2,0,[0.5000,0.5000,-1000.0000,8.7000,0.8000,0.5000,120960,50,0.3000,3.0000,100,3600]]]],
				[[-6,-3,9,0],[[0,1,2,0,[0.5000,0.5000,-1000.0000,8.7000,0.8000,0.5000,120960,50,0.3000,3.0000,100,3600]]]],
				[[-6,-2,8,0],[[0,1,2,0,[0.5000,0.5000,-1000.0000,8.7000,0.8000,0.5000,120960,50,0.3000,3.0000,100,3600]]]],
				[[-6,-1,7,0],[[0,1,2,0,[0.5000,0.5000,-1000.0000,8.7000,0.8000,0.5000,120960,50,0.3000,3.0000,100,3600]]]],
				[[-6,0,6,0],[[0,1,2,0,[0.5000,0.5000,-1000.0000,8.7000,0.8000,0.5000,120960,50,0.3000,3.0000,100,3600]]]],
				[[-6,1,5,0],[[0,1,2,0,[0.5000,0.5000,-1000.0000,8.7000,0.8000,0.5000,120960,50,0.3000,3.0000,100,3600]]]],
				[[-6,2,4,0],[[0,1,2,0,[0.5000,0.5000,-1000.0000,8.7000,0.8000,0.5000,120960,50,0.3000,3.0000,100,3600]]]],
				[[-6,3,3,0],[[0,1,2,0,[0.5000,0.5000,-1000.0000,8.7000,0.8000,0.5000,120960,50,0.3000,3.0000,100,3600]]]],
				[[-6,4,2,0],[[0,1,2,0,[0.5000,0.5000,-1000.0000,8.7000,0.8000,0.5000,120960,50,0.3000,3.0000,100,3600]]]],
				[[-6,5,1,0],[[0,1,2,0,[0.5000,0.5000,-1000.0000,8.7000,0.8000,0.5000,120960,50,0.3000,3.0000,100,3600]]]],
				[[-6,6,0,0],[[0,1,2,0,[0.5000,0.5000,-1000.0000,8.7000,0.8000,0.5000,120960,50,0.3000,3.0000,100,3600]]]],
				[[-6,7,-1,0],[[0,1,2,0,[0.5000,0.5000,-1000.0000,8.7000,0.8000,0.5000,120960,50,0.3000,3.0000,100,3600]]]],
				[[-6,8,-2,0],[[0,1,2,0,[0.5000,0.5000,-1000.0000,8.7000,0.8000,0.5000,120960,50,0.3000,3.0000,100,3600]]]],
				[[-6,9,-3,0],[[0,1,2,0,[0.5000,0.5000,-1000.0000,8.7000,0.8000,0.5000,120960,50,0.3000,3.0000,100,3600]]]],
				[[-5,-4,9,0],[[0,1,2,0,[0.5000,0.5000,-1000.0000,8.7000,0.8000,0.5000,120960,50,0.3000,3.0000,100,3600]]]],
				[[-5,-3,8,0],[[0,1,2,0,[0.5000,0.5000,-1000.0000,8.7000,0.8000,0.5000,120960,50,0.3000,3.0000,100,3600]]]],
				[[-5,-2,7,0],[[0,1,2,0,[0.5000,0.5000,-1000.0000,8.7000,0.8000,0.5000,120960,50,0.3000,3.0000,100,3600]]]],
				[[-5,-1,6,0],[[0,1,2,0,[0.5000,0.5000,-1000.0000,8.7000,0.8000,0.5000,120960,50,0.3000,3.0000,100,3600]]]],
				[[-5,0,5,0],[[0,1,2,0,[0.5000,0.5000,-1000.0000,8.7000,0.8000,0.5000,120960,50,0.3000,3.0000,100,3600]]]],
				[[-5,1,4,0],[[0,1,2,0,[0.5000,0.5000,-1000.0000,8.7000,0.8000,0.5000,120960,50,0.3000,3.0000,100,3600]]]],
				[[-5,2,3,0],[[0,1,2,0,[0.5000,0.5000,-1000.0000,8.7000,0.8000,0.5000,120960,50,0.3000,3.0000,100,3600]]]],
				[[-5,3,2,0],[[0,1,2,0,[0.5000,0.5000,-1000.0000,8.7000,0.8000,0.5000,120960,50,0.3000,3.0000,100,3600]]]],
				[[-5,4,1,0],[[0,1,2,0,[0.5000,0.5000,-1000.0000,8.7000,0.8000,0.5000,120960,50,0.3000,3.0000,100,3600]]]],
				[[-5,5,0,0],[[0,1,2,0,[0.5000,0.5000,-1000.0000,8.7000,0.8000,0.5000,120960,50,0.3000,3.0000,100,3600]]]],
				[[-5,6,-1,0],[[0,1,2,0,[0.5000,0.5000,-1000.0000,8.7000,0.8000,0.5000,120960,50,0.3000,3.0000,100,3600]]]],
				[[-5,7,-2,0],[[0,1,2,0,[0.5000,0.5000,-1000.0000,8.7000,0.8000,0.5000,120960,50,0.3000,3.0000,100,3600]]]],
				[[-5,8,-3,0],[[0,1,2,0,[0.5000,0.5000,-1000.0000,8.7000,0.8000,0.5000,120960,50,0.3000,3.0000,100,3600]]]],
				[[-5,9,-4,0],[[0,1,2,0,[0.5000,0.5000,-1000.0000,8.7000,0.8000,0.5000,120960,50,0.3000,3.0000,100,3600]]]],
				[[-4,-5,9,0],[[0,1,2,0,[0.5000,0.5000,-1000.0000,8.7000,0.8000,0.5000,120960,50,0.3000,3.0000,100,3600]]]],
				[[-4,-4,8,0],[[0,1,2,0,[0.5000,0.5000,-1000.0000,8.7000,0.8000,0.5000,120960,50,0.3000,3.0000,100,3600]]]],
				[[-4,-3,7,0],[[0,1,2,0,[0.5000,0.5000,-1000.0000,8.7000,0.8000,0.5000,120960,50,0.3000,3.0000,100,3600]]]],
				[[-4,-2,6,0],[[0,1,2,0,[0.5000,0.5000,-1000.0000,8.7000,0.8000,0.5000,120960,50,0.3000,3.0000,100,3600]]]],
				[[-4,-1,5,0],[[0,1,2,0,[0.5000,0.5000,-1000.0000,8.7000,0.8000,0.5000,120960,50,0.3000,3.0000,100,3600]]]],
				[[-4,0,4,0],[[0,1,2,0,[0.5000,0.5000,-1000.0000,8.7000,0.8000,0.5000,120960,50,0.3000,3.0000,100,3600]]]],
				[[-4,1,3,0],[[0,1,2,0,[0.5000,0.5000,-1000.0000,8.7000,0.8000,0.5000,120960,50,0.3000,3.0000,100,3600]]]],
				[[-4,2,2,0],[[0,1,2,0,[0.5000,0.5000,-1000.0000,8.7000,0.8000,0.5000,120960,50,0.3000,3.0000,100,3600]]]],
				[[-4,3,1,0],[[0,1,2,0,[0.5000,0.5000,-1000.0000,8.7000,0.8000,0.5000,120960,50,0.3000,3.0000,100,3600]]]],
				[[-4,4,0,0],[[0,1,2,0,[0.5000,0.5000,-1000.0000,8.7000,0.8000,0.5000,120960,50,0.3000,3.0000,100,3600]]]],
				[[-4,5,-1,0],[[0,1,2,0,[0.5000,0.5000,-1000.0000,8.7000,0.8000,0.5000,120960,50,0.3000,3.0000,100,3600]]]],
				[[-4,6,-2,0],[[0,1,2,0,[0.5000,0.5000,-1000.0000,8.7000,0.8000,0.5000,120960,50,0.3000,3.0000,100,3600]]]],
				[[-4,7,-3,0],[[0,1,2,0,[0.5000,0.5000,-1000.0000,8.7000,0.8000,0.5000,120960,50,0.3000,3.0000,100,3600]]]],
				[[-4,8,-4,0],[[0,1,2,0,[0.5000,0.5000,-1000.0000,8.7000,0.8000,0.5000,120960,50,0.3000,3.0000,100,3600]]]],
				[[-4,9,-5,0],[[0,1,2,0,[0.5000,0.5000,-1000.0000,8.7000,0.8000,0.5000,120960,50,0.3000,3.0000,100,3600]]]],
				[[-3,-6,9,0],[[0,1,2,0,[0.5000,0.5000,-1000.0000,8.7000,0.8000,0.5000,120960,50,0.3000,3.0000,100,3600]]]],
				[[-3,-5,8,0],[[0,1,2,0,[0.5000,0.5000,-1000.0000,8.7000,0.8000,0.5000,120960,50,0.3000,3.0000,100,3600]]]],
				[[-3,-4,7,0],[[0,1,2,0,[0.5000,0.5000,-1000.0000,8.7000,0.8000,0.5000,120960,50,0.3000,3.0000,100,3600]]]],
				[[-3,-3,6,0],[[0,1,2,0,[0.5000,0.5000,-1000.0000,8.7000,0.8000,0.5000,120960,50,0.3000,3.0000,100,3600]]]],
				[[-3,-2,5,0],[[0,1,2,0,[0.5000,0.5000,-1000.0000,8.7000,0.8000,0.5000,120960,50,0.3000,3.0000,100,3600]]]],
				[[-3,-1,4,0],[[0,1,2,0,[0.5000,0.5000,-1000.0000,8.7000,0.8000,0.5000,120960,50,0.3000,3.0000,100,3600]]]],
				[[-3,0,3,0],[[0,1,2,0,[0.5000,0.5000,-1000.0000,8.7000,0.8000,0.5000,120960,50,0.3000,3.0000,100,3600]]]],
				[[-3,1,2,0],[[0,1,2,0,[0.5000,0.5000,-1000.0000,8.7000,0.8000,0.5000,120960,50,0.3000,3.0000,100,3600]]]],
				[[-3,2,1,0],[[0,1,2,0,[0.5000,0.5000,-1000.0000,8.7000,0.8000,0.5000,120960,50,0.3000,3.0000,100,3600]]]],
				[[-3,3,0,0],[[0,1,2,0,[0.5000,0.5000,-1000.0000,8.7000,0.8000,0.5000,120960,50,0.3000,3.0000,100,3600]]]],
				[[-3,4,-1,0],[[0,1,2,0,[0.5000,0.5000,-1000.0000,8.7000,0.8000,0.5000,120960,50,0.3000,3.0000,100,3600]]]],
				[[-3,5,-2,0],[[0,1,2,0,[0.5000,0.5000,-1000.0000,8.7000,0.8000,0.5000,120960,50,0.3000,3.0000,100,3600]]]],
				[[-3,6,-3,0],[[0,1,2,0,[0.5000,0.5000,-1000.0000,8.7000,0.8000,0.5000,120960,50,0.3000,3.0000,100,3600]]]],
				[[-3,7,-4,0],[[0,1,2,0,[0.5000,0.5000,-1000.0000,8.7000,0.8000,0.5000,120960,50,0.3000,3.0000,100,3600]]]],
				[[-3,8,-5,0],[[0,1,2,0,[0.5000,0.5000,-1000.0000,8.7000,0.8000,0.5000,120960,50,0.3000,3.0000,100,3600]]]],
				[[-3,9,-6,0],[[0,1,2,0,[0.5000,0.5000,-1000.0000,8.7000,0.8000,0.5000,120960,50,0.3000,3.0000,100,3600]]]],
				[[-2,-7,9,0],[[0,1,2,0,[0.5000,0.5000,-1000.0000,8.7000,0.8000,0.5000,120960,50,0.3000,3.0000,100,3600]]]],
				[[-2,-6,8,0],[[0,1,2,0,[0.5000,0.5000,-1000.0000,8.7000,0.8000,0.5000,120960,50,0.3000,3.0000,100,3600]]]],
				[[-2,-5,7,0],[[0,1,2,0,[0.5000,0.5000,-1000.0000,8.7000,0.8000,0.5000,120960,50,0.3000,3.0000,100,3600]]]],
				[[-2,-4,6,0],[[0,1,2,0,[0.5000,0.5000,-1000.0000,8.7000,0.8000,0.5000,120960,50,0.3000,3.0000,100,3600]]]],
				[[-2,-3,5,0],[[0,1,2,0,[0.5000,0.5000,-1000.0000,8.7000,0.8000,0.5000,120960,50,0.3000,3.0000,100,3600]]]],
				[[-2,-2,4,0],[[0,1,2,0,[0.5000,0.5000,-1000.0000,8.7000,0.8000,0.5000,120960,50,0.3000,3.0000,100,3600]]]],
				[[-2,-1,3,0],[[0,1,2,0,[0.5000,0.5000,-1000.0000,8.7000,0.8000,0.5000,120960,50,0.3000,3.0000,100,3600]]]],
				[[-2,0,2,0],[[0,1,2,0,[0.5000,0.5000,-1000.0000,8.7000,0.8000,0.5000,120960,50,0.3000,3.0000,100,3600]]]],
				[[-2,1,1,0],[[0,1,2,0,[0.5000,0.5000,-1000.0000,8.7000,0.8000,0.5000,120960,50,0.3000,3.0000,100,3600]]]],
				[[-2,2,0,0],[[0,1,2,0,[0.5000,0.5000,-1000.0000,8.7000,0.8000,0.5000,120960,50,0.3000,3.0000,100,3600]]]],
				[[-2,3,-1,0],[[0,1,2,0,[0.5000,0.5000,-1000.0000,8.7000,0.8000,0.5000,120960,50,0.3000,3.0000,100,3600]]]],
				[[-2,4,-2,0],[[0,1,2,0,[0.5000,0.5000,-1000.0000,8.7000,0.8000,0.5000,120960,50,0.3000,3.0000,100,3600]]]],
				[[-2,5,-3,0],[[0,1,2,0,[0.5000,0.5000,-1000.0000,8.7000,0.8000,0.5000,120960,50,0.3000,3.0000,100,3600]]]],
				[[-2,6,-4,0],[[0,1,2,0,[0.5000,0.5000,-1000.0000,8.7000,0.8000,0.5000,120960,50,0.3000,3.0000,100,3600]]]],
				[[-2,7,-5,0],[[0,1,2,0,[0.5000,0.5000,-1000.0000,8.7000,0.8000,0.5000,120960,50,0.3000,3.0000,100,3600]]]],
				[[-2,8,-6,0],[[0,1,2,0,[0.5000,0.5000,-1000.0000,8.7000,0.8000,0.5000,120960,50,0.3000,3.0000,100,3600]]]],
				[[-2,9,-7,0],[[0,1,2,0,[0.5000,0.5000,-1000.0000,8.7000,0.8000,0.5000,120960,50,0.3000,3.0000,100,3600]]]],
				[[-1,-8,9,0],[[0,1,2,0,[0.5000,0.5000,-1000.0000,8.7000,0.8000,0.5000,120960,50,0.3000,3.0000,100,3600]]]],
				[[-1,-7,8,0],[[0,1,2,0,[0.5000,0.5000,-1000.0000,8.7000,0.8000,0.5000,120960,50,0.3000,3.0000,100,3600]]]],
				[[-1,-6,7,0],[[0,1,2,0,[0.5000,0.5000,-1000.0000,8.7000,0.8000,0.5000,120960,50,0.3000,3.0000,100,3600]]]],
				[[-1,-5,6,0],[[0,1,2,0,[0.5000,0.5000,-1000.0000,8.7000,0.8000,0.5000,120960,50,0.3000,3.0000,100,3600]]]],
				[[-1,-4,5,0],[[0,1,2,0,[0.5000,0.5000,-1000.0000,8.7000,0.8000,0.5000,120960,50,0.3000,3.0000,100,3600]]]],
				[[-1,-3,4,0],[[0,1,2,0,[0.5000,0.5000,-1000.0000,8.7000,0.8000,0.5000,120960,50,0.3000,3.0000,100,3600]]]],
				[[-1,-2,3,0],[[0,1,2,0,[0.5000,0.5000,-1000.0000,8.7000,0.8000,0.5000,120960,50,0.3000,3.0000,100,3600]]]],
				[[-1,-1,2,0],[[0,1,2,0,[0.5000,0.5000,-1000.0000,8.7000,0.8000,0.5000,120960,50,0.3000,3.0000,100,3600]]]],
				[[-1,0,1,0],[[0,1,2,0,[0.5000,0.5000,-1000.0000,8.7000,0.8000,0.5000,120960,50,0.3000,3.0000,100,3600]],[1,0,3,1,[0.5000,0.5000,-1000.0000,8.7000,0.8000,0.5000,120960,50,0.3000,3.0000,1000,3600]]]],
				[[-1,1,0,0],[[0,1,2,0,[0.5000,0.5000,-1000.0000,8.7000,0.8000,0.5000,120960,50,0.3000,3.0000,100,3600]],[1,0,3,1,[0.5000,0.5000,-1000.0000,8.7000,0.8000,0.5000,120960,50,0.3000,3.0000,1000,3600]]]],
				[[-1,2,-1,0],[[0,1,2,0,[0.5000,0.5000,-1000.0000,8.7000,0.8000,0.5000,120960,50,0.3000,3.0000,100,3600]]]],
				[[-1,3,-2,0],[[0,1,2,0,[0.5000,0.5000,-1000.0000,8.7000,0.8000,0.5000,120960,50,0.3000,3.0000,100,3600]]]],
				[[-1,4,-3,0],[[0,1,2,0,[0.5000,0.5000,-1000.0000,8.7000,0.8000,0.5000,120960,50,0.3000,3.0000,100,3600]]]],
				[[-1,5,-4,0],[[0,1,2,0,[0.5000,0.5000,-1000.0000,8.7000,0.8000,0.5000,120960,50,0.3000,3.0000,100,3600]]]],
				[[-1,6,-5,0],[[0,1,2,0,[0.5000,0.5000,-1000.0000,8.7000,0.8000,0.5000,120960,50,0.3000,3.0000,100,3600]]]],
				[[-1,7,-6,0],[[0,1,2,0,[0.5000,0.5000,-1000.0000,8.7000,0.8000,0.5000,120960,50,0.3000,3.0000,100,3600]]]],
				[[-1,8,-7,0],[[0,1,2,0,[0.5000,0.5000,-1000.0000,8.7000,0.8000,0.5000,120960,50,0.3000,3.0000,100,3600]]]],
				[[-1,9,-8,0],[[0,1,2,0,[0.5000,0.5000,-1000.0000,8.7000,0.8000,0.5000,120960,50,0.3000,3.0000,100,3600]]]],
				[[0,-9,9,0],[[0,1,2,0,[0.5000,0.5000,-1000.0000,8.7000,0.8000,0.5000,120960,50,0.3000,3.0000,100,3600]]]],
				[[0,-8,8,0],[[0,1,2,0,[0.5000,0.5000,-1000.0000,8.7000,0.8000,0.5000,120960,50,0.3000,3.0000,100,3600]]]],
				[[0,-7,7,0],[[0,1,2,0,[0.5000,0.5000,-1000.0000,8.7000,0.8000,0.5000,120960,50,0.3000,3.0000,100,3600]]]],
				[[0,-6,6,0],[[0,1,2,0,[0.5000,0.5000,-1000.0000,8.7000,0.8000,0.5000,120960,50,0.3000,3.0000,100,3600]]]],
				[[0,-5,5,0],[[0,1,2,0,[0.5000,0.5000,-1000.0000,8.7000,0.8000,0.5000,120960,50,0.3000,3.0000,100,3600]]]],
				[[0,-4,4,0],[[0,1,2,0,[0.5000,0.5000,-1000.0000,8.7000,0.8000,0.5000,120960,50,0.3000,3.0000,100,3600]]]],
				[[0,-3,3,0],[[0,1,2,0,[0.5000,0.5000,-1000.0000,8.7000,0.8000,0.5000,120960,50,0.3000,3.0000,100,3600]]]],
				[[0,-2,2,0],[[0,1,2,0,[0.5000,0.5000,-1000.0000,8.7000,0.8000,0.5000,120960,50,0.3000,3.0000,100,3600]]]],
				[[0,-1,1,0],[[0,1,2,0,[0.5000,0.5000,-1000.0000,8.7000,0.8000,0.5000,120960,50,0.3000,3.0000,100,3600]],[1,0,3,1,[0.5000,0.5000,-1000.0000,8.7000,0.8000,0.5000,120960,50,0.3000,3.0000,1000,3600]]]],
				[[0,0,0,0],[[0,1,2,0,[0.5000,0.5000,-1000.0000,8.7000,0.8000,0.5000,120960,50,0.3000,3.0000,100,3600]],[1,0,3,1,[0.5000,0.5000,-1000.0000,8.7000,0.8000,0.5000,120960,50,0.3000,3.0000,1000,3600]]]],
				[[0,1,-1,0],[[0,1,2,0,[0.5000,0.5000,-1000.0000,8.7000,0.8000,0.5000,120960,50,0.3000,3.0000,100,3600]],[1,0,3,1,[0.5000,0.5000,-1000.0000,8.7000,0.8000,0.5000,120960,50,0.3000,3.0000,1000,3600]]]],
				[[0,2,-2,0],[[0,1,2,0,[0.5000,0.5000,-1000.0000,8.7000,0.8000,0.5000,120960,50,0.3000,3.0000,100,3600]]]],
				[[0,3,-3,0],[[0,1,2,0,[0.5000,0.5000,-1000.0000,8.7000,0.8000,0.5000,120960,50,0.3000,3.0000,100,3600]]]],
				[[0,4,-4,0],[[0,1,2,0,[0.5000,0.5000,-1000.0000,8.7000,0.8000,0.5000,120960,50,0.3000,3.0000,100,3600]]]],
				[[0,5,-5,0],[[0,1,2,0,[0.5000,0.5000,-1000.0000,8.7000,0.8000,0.5000,120960,50,0.3000,3.0000,100,3600]]]],
				[[0,6,-6,0],[[0,1,2,0,[0.5000,0.5000,-1000.0000,8.7000,0.8000,0.5000,120960,50,0.3000,3.0000,100,3600]]]],
				[[0,7,-7,0],[[0,1,2,0,[0.5000,0.5000,-1000.0000,8.7000,0.8000,0.5000,120960,50,0.3000,3.0000,100,3600]]]],
				[[0,8,-8,0],[[0,1,2,0,[0.5000,0.5000,-1000.0000,8.7000,0.8000,0.5000,120960,50,0.3000,3.0000,100,3600]]]],
				[[0,9,-9,0],[[0,1,2,0,[0.5000,0.5000,-1000.0000,8.7000,0.8000,0.5000,120960,50,0.3000,3.0000,100,3600]]]],
				[[1,-9,8,0],[[0,1,2,0,[0.5000,0.5000,-1000.0000,8.7000,0.8000,0.5000,120960,50,0.3000,3.0000,100,3600]]]],
				[[1,-8,7,0],[[0,1,2,0,[0.5000,0.5000,-1000.0000,8.7000,0.8000,0.5000,120960,50,0.3000,3.0000,100,3600]]]],
				[[1,-7,6,0],[[0,1,2,0,[0.5000,0.5000,-1000.0000,8.7000,0.8000,0.5000,120960,50,0.3000,3.0000,100,3600]]]],
				[[1,-6,5,0],[[0,1,2,0,[0.5000,0.5000,-1000.0000,8.7000,0.8000,0.5000,120960,50,0.3000,3.0000,100,3600]]]],
				[[1,-5,4,0],[[0,1,2,0,[0.5000,0.5000,-1000.0000,8.7000,0.8000,0.5000,120960,50,0.3000,3.0000,100,3600]]]],
				[[1,-4,3,0],[[0,1,2,0,[0.5000,0.5000,-1000.0000,8.7000,0.8000,0.5000,120960,50,0.3000,3.0000,100,3600]]]],
				[[1,-3,2,0],[[0,1,2,0,[0.5000,0.5000,-1000.0000,8.7000,0.8000,0.5000,120960,50,0.3000,3.0000,100,3600]]]],
				[[1,-2,1,0],[[0,1,2,0,[0.5000,0.5000,-1000.0000,8.7000,0.8000,0.5000,120960,50,0.3000,3.0000,100,3600]]]],
				[[1,-1,0,0],[[0,1,2,0,[0.5000,0.5000,-1000.0000,8.7000,0.8000,0.5000,120960,50,0.3000,3.0000,100,3600]],[1,0,3,1,[0.5000,0.5000,-1000.0000,8.7000,0.8000,0.5000,120960,50,0.3000,3.0000,1000,3600]]]],
				[[1,0,-1,0],[[0,1,2,0,[0.5000,0.5000,-1000.0000,8.7000,0.8000,0.5000,120960,50,0.3000,3.0000,100,3600]],[1,0,3,1,[0.5000,0.5000,-1000.0000,8.7000,0.8000,0.5000,120960,50,0.3000,3.0000,1000,3600]]]],
				[[1,1,-2,0],[[0,1,2,0,[0.5000,0.5000,-1000.0000,8.7000,0.8000,0.5000,120960,50,0.3000,3.0000,100,3600]]]],
				[[1,2,-3,0],[[0,1,2,0,[0.5000,0.5000,-1000.0000,8.7000,0.8000,0.5000,120960,50,0.3000,3.0000,100,3600]]]],
				[[1,3,-4,0],[[0,1,2,0,[0.5000,0.5000,-1000.0000,8.7000,0.8000,0.5000,120960,50,0.3000,3.0000,100,3600]]]],
				[[1,4,-5,0],[[0,1,2,0,[0.5000,0.5000,-1000.0000,8.7000,0.8000,0.5000,120960,50,0.3000,3.0000,100,3600]]]],
				[[1,5,-6,0],[[0,1,2,0,[0.5000,0.5000,-1000.0000,8.7000,0.8000,0.5000,120960,50,0.3000,3.0000,100,3600]]]],
				[[1,6,-7,0],[[0,1,2,0,[0.5000,0.5000,-1000.0000,8.7000,0.8000,0.5000,120960,50,0.3000,3.0000,100,3600]]]],
				[[1,7,-8,0],[[0,1,2,0,[0.5000,0.5000,-1000.0000,8.7000,0.8000,0.5000,120960,50,0.3000,3.0000,100,3600]]]],
				[[1,8,-9,0],[[0,1,2,0,[0.5000,0.5000,-1000.0000,8.7000,0.8000,0.5000,120960,50,0.3000,3.0000,100,3600]]]],
				[[2,-9,7,0],[[0,1,2,0,[0.5000,0.5000,-1000.0000,8.7000,0.8000,0.5000,120960,50,0.3000,3.0000,100,3600]]]],
				[[2,-8,6,0],[[0,1,2,0,[0.5000,0.5000,-1000.0000,8.7000,0.8000,0.5000,120960,50,0.3000,3.0000,100,3600]]]],
				[[2,-7,5,0],[[0,1,2,0,[0.5000,0.5000,-1000.0000,8.7000,0.8000,0.5000,120960,50,0.3000,3.0000,100,3600]]]],
				[[2,-6,4,0],[[0,1,2,0,[0.5000,0.5000,-1000.0000,8.7000,0.8000,0.5000,120960,50,0.3000,3.0000,100,3600]]]],
				[[2,-5,3,0],[[0,1,2,0,[0.5000,0.5000,-1000.0000,8.7000,0.8000,0.5000,120960,50,0.3000,3.0000,100,3600]]]],
				[[2,-4,2,0],[[0,1,2,0,[0.5000,0.5000,-1000.0000,8.7000,0.8000,0.5000,120960,50,0.3000,3.0000,100,3600]]]],
				[[2,-3,1,0],[[0,1,2,0,[0.5000,0.5000,-1000.0000,8.7000,0.8000,0.5000,120960,50,0.3000,3.0000,100,3600]]]],
				[[2,-2,0,0],[[0,1,2,0,[0.5000,0.5000,-1000.0000,8.7000,0.8000,0.5000,120960,50,0.3000,3.0000,100,3600]]]],
				[[2,-1,-1,0],[[0,1,2,0,[0.5000,0.5000,-1000.0000,8.7000,0.8000,0.5000,120960,50,0.3000,3.0000,100,3600]]]],
				[[2,0,-2,0],[[0,1,2,0,[0.5000,0.5000,-1000.0000,8.7000,0.8000,0.5000,120960,50,0.3000,3.0000,100,3600]]]],
				[[2,1,-3,0],[[0,1,2,0,[0.5000,0.5000,-1000.0000,8.7000,0.8000,0.5000,120960,50,0.3000,3.0000,100,3600]]]],
				[[2,2,-4,0],[[0,1,2,0,[0.5000,0.5000,-1000.0000,8.7000,0.8000,0.5000,120960,50,0.3000,3.0000,100,3600]]]],
				[[2,3,-5,0],[[0,1,2,0,[0.5000,0.5000,-1000.0000,8.7000,0.8000,0.5000,120960,50,0.3000,3.0000,100,3600]]]],
				[[2,4,-6,0],[[0,1,2,0,[0.5000,0.5000,-1000.0000,8.7000,0.8000,0.5000,120960,50,0.3000,3.0000,100,3600]]]],
				[[2,5,-7,0],[[0,1,2,0,[0.5000,0.5000,-1000.0000,8.7000,0.8000,0.5000,120960,50,0.3000,3.0000,100,3600]]]],
				[[2,6,-8,0],[[0,1,2,0,[0.5000,0.5000,-1000.0000,8.7000,0.8000,0.5000,120960,50,0.3000,3.0000,100,3600]]]],
				[[2,7,-9,0],[[0,1,2,0,[0.5000,0.5000,-1000.0000,8.7000,0.8000,0.5000,120960,50,0.3000,3.0000,100,3600]]]],
				[[3,-9,6,0],[[0,1,2,0,[0.5000,0.5000,-1000.0000,8.7000,0.8000,0.5000,120960,50,0.3000,3.0000,100,3600]]]],
				[[3,-8,5,0],[[0,1,2,0,[0.5000,0.5000,-1000.0000,8.7000,0.8000,0.5000,120960,50,0.3000,3.0000,100,3600]]]],
				[[3,-7,4,0],[[0,1,2,0,[0.5000,0.5000,-1000.0000,8.7000,0.8000,0.5000,120960,50,0.3000,3.0000,100,3600]]]],
				[[3,-6,3,0],[[0,1,2,0,[0.5000,0.5000,-1000.0000,8.7000,0.8000,0.5000,120960,50,0.3000,3.0000,100,3600]]]],
				[[3,-5,2,0],[[0,1,2,0,[0.5000,0.5000,-1000.0000,8.7000,0.8000,0.5000,120960,50,0.3000,3.0000,100,3600]]]],
				[[3,-4,1,0],[[0,1,2,0,[0.5000,0.5000,-1000.0000,8.7000,0.8000,0.5000,120960,50,0.3000,3.0000,100,3600]]]],
				[[3,-3,0,0],[[0,1,2,0,[0.5000,0.5000,-1000.0000,8.7000,0.8000,0.5000,120960,50,0.3000,3.0000,100,3600]]]],
				[[3,-2,-1,0],[[0,1,2,0,[0.5000,0.5000,-1000.0000,8.7000,0.8000,0.5000,120960,50,0.3000,3.0000,100,3600]]]],
				[[3,-1,-2,0],[[0,1,2,0,[0.5000,0.5000,-1000.0000,8.7000,0.8000,0.5000,120960,50,0.3000,3.0000,100,3600]]]],
				[[3,0,-3,0],[[0,1,2,0,[0.5000,0.5000,-1000.0000,8.7000,0.8000,0.5000,120960,50,0.3000,3.0000,100,3600]]]],
				[[3,1,-4,0],[[0,1,2,0,[0.5000,0.5000,-1000.0000,8.7000,0.8000,0.5000,120960,50,0.3000,3.0000,100,3600]]]],
				[[3,2,-5,0],[[0,1,2,0,[0.5000,0.5000,-1000.0000,8.7000,0.8000,0.5000,120960,50,0.3000,3.0000,100,3600]]]],
				[[3,3,-6,0],[[0,1,2,0,[0.5000,0.5000,-1000.0000,8.7000,0.8000,0.5000,120960,50,0.3000,3.0000,100,3600]]]],
				[[3,4,-7,0],[[0,1,2,0,[0.5000,0.5000,-1000.0000,8.7000,0.8000,0.5000,120960,50,0.3000,3.0000,100,3600]]]],
				[[3,5,-8,0],[[0,1,2,0,[0.5000,0.5000,-1000.0000,8.7000,0.8000,0.5000,120960,50,0.3000,3.0000,100,3600]]]],
				[[3,6,-9,0],[[0,1,2,0,[0.5000,0.5000,-1000.0000,8.7000,0.8000,0.5000,120960,50,0.3000,3.0000,100,3600]]]],
				[[4,-9,5,0],[[0,1,2,0,[0.5000,0.5000,-1000.0000,8.7000,0.8000,0.5000,120960,50,0.3000,3.0000,100,3600]]]],
				[[4,-8,4,0],[[0,1,2,0,[0.5000,0.5000,-1000.0000,8.7000,0.8000,0.5000,120960,50,0.3000,3.0000,100,3600]]]],
				[[4,-7,3,0],[[0,1,2,0,[0.5000,0.5000,-1000.0000,8.7000,0.8000,0.5000,120960,50,0.3000,3.0000,100,3600]]]],
				[[4,-6,2,0],[[0,1,2,0,[0.5000,0.5000,-1000.0000,8.7000,0.8000,0.5000,120960,50,0.3000,3.0000,100,3600]]]],
				[[4,-5,1,0],[[0,1,2,0,[0.5000,0.5000,-1000.0000,8.7000,0.8000,0.5000,120960,50,0.3000,3.0000,100,3600]]]],
				[[4,-4,0,0],[[0,1,2,0,[0.5000,0.5000,-1000.0000,8.7000,0.8000,0.5000,120960,50,0.3000,3.0000,100,3600]]]],
				[[4,-3,-1,0],[[0,1,2,0,[0.5000,0.5000,-1000.0000,8.7000,0.8000,0.5000,120960,50,0.3000,3.0000,100,3600]]]],
				[[4,-2,-2,0],[[0,1,2,0,[0.5000,0.5000,-1000.0000,8.7000,0.8000,0.5000,120960,50,0.3000,3.0000,100,3600]]]],
				[[4,-1,-3,0],[[0,1,2,0,[0.5000,0.5000,-1000.0000,8.7000,0.8000,0.5000,120960,50,0.3000,3.0000,100,3600]]]],
				[[4,0,-4,0],[[0,1,2,0,[0.5000,0.5000,-1000.0000,8.7000,0.8000,0.5000,120960,50,0.3000,3.0000,100,3600]]]],
				[[4,1,-5,0],[[0,1,2,0,[0.5000,0.5000,-1000.0000,8.7000,0.8000,0.5000,120960,50,0.3000,3.0000,100,3600]]]],
				[[4,2,-6,0],[[0,1,2,0,[0.5000,0.5000,-1000.0000,8.7000,0.8000,0.5000,120960,50,0.3000,3.0000,100,3600]]]],
				[[4,3,-7,0],[[0,1,2,0,[0.5000,0.5000,-1000.0000,8.7000,0.8000,0.5000,120960,50,0.3000,3.0000,100,3600]]]],
				[[4,4,-8,0],[[0,1,2,0,[0.5000,0.5000,-1000.0000,8.7000,0.8000,0.5000,120960,50,0.3000,3.0000,100,3600]]]],
				[[4,5,-9,0],[[0,1,2,0,[0.5000,0.5000,-1000.0000,8.7000,0.8000,0.5000,120960,50,0.3000,3.0000,100,3600]]]],
				[[5,-9,4,0],[[0,1,2,0,[0.5000,0.5000,-1000.0000,8.7000,0.8000,0.5000,120960,50,0.3000,3.0000,100,3600]]]],
				[[5,-8,3,0],[[0,1,2,0,[0.5000,0.5000,-1000.0000,8.7000,0.8000,0.5000,120960,50,0.3000,3.0000,100,3600]]]],
				[[5,-7,2,0],[[0,1,2,0,[0.5000,0.5000,-1000.0000,8.7000,0.8000,0.5000,120960,50,0.3000,3.0000,100,3600]]]],
				[[5,-6,1,0],[[0,1,2,0,[0.5000,0.5000,-1000.0000,8.7000,0.8000,0.5000,120960,50,0.3000,3.0000,100,3600]]]],
				[[5,-5,0,0],[[0,1,2,0,[0.5000,0.5000,-1000.0000,8.7000,0.8000,0.5000,120960,50,0.3000,3.0000,100,3600]]]],
				[[5,-4,-1,0],[[0,1,2,0,[0.5000,0.5000,-1000.0000,8.7000,0.8000,0.5000,120960,50,0.3000,3.0000,100,3600]]]],
				[[5,-3,-2,0],[[0,1,2,0,[0.5000,0.5000,-1000.0000,8.7000,0.8000,0.5000,120960,50,0.3000,3.0000,100,3600]]]],
				[[5,-2,-3,0],[[0,1,2,0,[0.5000,0.5000,-1000.0000,8.7000,0.8000,0.5000,120960,50,0.3000,3.0000,100,3600]]]],
				[[5,-1,-4,0],[[0,1,2,0,[0.5000,0.5000,-1000.0000,8.7000,0.8000,0.5000,120960,50,0.3000,3.0000,100,3600]]]],
				[[5,0,-5,0],[[0,1,2,0,[0.5000,0.5000,-1000.0000,8.7000,0.8000,0.5000,120960,50,0.3000,3.0000,100,3600]]]],
				[[5,1,-6,0],[[0,1,2,0,[0.5000,0.5000,-1000.0000,8.7000,0.8000,0.5000,120960,50,0.3000,3.0000,100,3600]]]],
				[[5,2,-7,0],[[0,1,2,0,[0.5000,0.5000,-1000.0000,8.7000,0.8000,0.5000,120960,50,0.3000,3.0000,100,3600]]]],
				[[5,3,-8,0],[[0,1,2,0,[0.5000,0.5000,-1000.0000,8.7000,0.8000,0.5000,120960,50,0.3000,3.0000,100,3600]]]],
				[[5,4,-9,0],[[0,1,2,0,[0.5000,0.5000,-1000.0000,8.7000,0.8000,0.5000,120960,50,0.3000,3.0000,100,3600]]]],
				[[6,-9,3,0],[[0,1,2,0,[0.5000,0.5000,-1000.0000,8.7000,0.8000,0.5000,120960,50,0.3000,3.0000,100,3600]]]],
				[[6,-8,2,0],[[0,1,2,0,[0.5000,0.5000,-1000.0000,8.7000,0.8000,0.5000,120960,50,0.3000,3.0000,100,3600]]]],
				[[6,-7,1,0],[[0,1,2,0,[0.5000,0.5000,-1000.0000,8.7000,0.8000,0.5000,120960,50,0.3000,3.0000,100,3600]]]],
				[[6,-6,0,0],[[0,1,4,0,[0.5000,0.5000,-1000.0000,8.7000,0.8000,0.5000,120960,50,0.3000,3.0000,100,3600]]]],
				[[6,-5,-1,0],[[0,1,2,0,[0.5000,0.5000,-1000.0000,8.7000,0.8000,0.5000,120960,50,0.3000,3.0000,100,3600]]]],
				[[6,-4,-2,0],[[0,1,2,0,[0.5000,0.5000,-1000.0000,8.7000,0.8000,0.5000,120960,50,0.3000,3.0000,100,3600]]]],
				[[6,-3,-3,0],[[0,1,2,0,[0.5000,0.5000,-1000.0000,8.7000,0.8000,0.5000,120960,50,0.3000,3.0000,100,3600]]]],
				[[6,-2,-4,0],[[0,1,2,0,[0.5000,0.5000,-1000.0000,8.7000,0.8000,0.5000,120960,50,0.3000,3.0000,100,3600]]]],
				[[6,-1,-5,0],[[0,1,2,0,[0.5000,0.5000,-1000.0000,8.7000,0.8000,0.5000,120960,50,0.3000,3.0000,100,3600]]]],
				[[6,0,-6,0],[[0,1,2,0,[0.5000,0.5000,-1000.0000,8.7000,0.8000,0.5000,120960,50,0.3000,3.0000,100,3600]]]],
				[[6,1,-7,0],[[0,1,2,0,[0.5000,0.5000,-1000.0000,8.7000,0.8000,0.5000,120960,50,0.3000,3.0000,100,3600]]]],
				[[6,2,-8,0],[[0,1,2,0,[0.5000,0.5000,-1000.0000,8.7000,0.8000,0.5000,120960,50,0.3000,3.0000,100,3600]]]],
				[[6,3,-9,0],[[0,1,2,0,[0.5000,0.5000,-1000.0000,8.7000,0.8000,0.5000,120960,50,0.3000,3.0000,100,3600]]]],
				[[7,-9,2,0],[[0,1,2,0,[0.5000,0.5000,-1000.0000,8.7000,0.8000,0.5000,120960,50,0.3000,3.0000,100,3600]]]],
				[[7,-8,1,0],[[0,1,2,0,[0.5000,0.5000,-1000.0000,8.7000,0.8000,0.5000,120960,50,0.3000,3.0000,100,3600]]]],
				[[7,-7,0,0],[[0,1,2,0,[0.5000,0.5000,-1000.0000,8.7000,0.8000,0.5000,120960,50,0.3000,3.0000,100,3600]]]],
				[[7,-5,-2,0],[[0,1,2,0,[0.5000,0.5000,-1000.0000,8.7000,0.8000,0.5000,120960,50,0.3000,3.0000,100,3600]]]],
				[[7,-4,-3,0],[[0,1,2,0,[0.5000,0.5000,-1000.0000,8.7000,0.8000,0.5000,120960,50,0.3000,3.0000,100,3600]]]],
				[[7,-3,-4,0],[[0,1,2,0,[0.5000,0.5000,-1000.0000,8.7000,0.8000,0.5000,120960,50,0.3000,3.0000,100,3600]]]],
				[[7,-2,-5,0],[[0,1,2,0,[0.5000,0.5000,-1000.0000,8.7000,0.8000,0.5000,120960,50,0.3000,3.0000,100,3600]]]],
				[[7,-1,-6,0],[[0,1,2,0,[0.5000,0.5000,-1000.0000,8.7000,0.8000,0.5000,120960,50,0.3000,3.0000,100,3600]]]],
				[[7,0,-7,0],[[0,1,2,0,[0.5000,0.5000,-1000.0000,8.7000,0.8000,0.5000,120960,50,0.3000,3.0000,100,3600]]]],
				[[7,1,-8,0],[[0,1,2,0,[0.5000,0.5000,-1000.0000,8.7000,0.8000,0.5000,120960,50,0.3000,3.0000,100,3600]]]],
				[[7,2,-9,0],[[0,1,2,0,[0.5000,0.5000,-1000.0000,8.7000,0.8000,0.5000,120960,50,0.3000,3.0000,100,3600]]]],
				[[8,-9,1,0],[[0,1,2,0,[0.5000,0.5000,-1000.0000,8.7000,0.8000,0.5000,120960,50,0.3000,3.0000,100,3600]]]],
				[[8,-8,0,0],[[0,1,2,0,[0.5000,0.5000,-1000.0000,8.7000,0.8000,0.5000,120960,50,0.3000,3.0000,100,3600]]]],
				[[8,-7,-1,0],[[0,1,2,0,[0.5000,0.5000,-1000.0000,8.7000,0.8000,0.5000,120960,50,0.3000,3.0000,100,3600]]]],
				[[8,-6,-2,0],[[0,1,2,0,[0.5000,0.5000,-1000.0000,8.7000,0.8000,0.5000,120960,50,0.3000,3.0000,100,3600]]]],
				[[8,-5,-3,0],[[0,1,2,0,[0.5000,0.5000,-1000.0000,8.7000,0.8000,0.5000,120960,50,0.3000,3.0000,100,3600]]]],
				[[8,-4,-4,0],[[0,1,2,0,[0.5000,0.5000,-1000.0000,8.7000,0.8000,0.5000,120960,50,0.3000,3.0000,100,3600]]]],
				[[8,-3,-5,0],[[0,1,2,0,[0.5000,0.5000,-1000.0000,8.7000,0.8000,0.5000,120960,50,0.3000,3.0000,100,3600]]]],
				[[8,-2,-6,0],[[0,1,2,0,[0.5000,0.5000,-1000.0000,8.7000,0.8000,0.5000,120960,50,0.3000,3.0000,100,3600]]]],
				[[8,-1,-7,0],[[0,1,2,0,[0.5000,0.5000,-1000.0000,8.7000,0.8000,0.5000,120960,50,0.3000,3.0000,100,3600]]]],
				[[8,0,-8,0],[[0,1,2,0,[0.5000,0.5000,-1000.0000,8.7000,0.8000,0.5000,120960,50,0.3000,3.0000,100,3600]]]],
				[[8,1,-9,0],[[0,1,2,0,[0.5000,0.5000,-1000.0000,8.7000,0.8000,0.5000,120960,50,0.3000,3.0000,100,3600]]]],
				[[9,-9,0,0],[[0,1,2,0,[0.5000,0.5000,-1000.0000,8.7000,0.8000,0.5000,120960,50,0.3000,3.0000,100,3600]]]],
				[[9,-8,-1,0],[[0,1,2,0,[0.5000,0.5000,-1000.0000,8.7000,0.8000,0.5000,120960,50,0.3000,3.0000,100,3600]]]],
				[[9,-7,-2,0],[[0,1,2,0,[0.5000,0.5000,-1000.0000,8.7000,0.8000,0.5000,120960,50,0.3000,3.0000,100,3600]]]],
				[[9,-6,-3,0],[[0,1,2,0,[0.5000,0.5000,-1000.0000,8.7000,0.8000,0.5000,120960,50,0.3000,3.0000,100,3600]]]],
				[[9,-5,-4,0],[[0,1,2,0,[0.5000,0.5000,-1000.0000,8.7000,0.8000,0.5000,120960,50,0.3000,3.0000,100,3600]]]],
				[[9,-4,-5,0],[[0,1,2,0,[0.5000,0.5000,-1000.0000,8.7000,0.8000,0.5000,120960,50,0.3000,3.0000,100,3600]]]],
				[[9,-3,-6,0],[[0,1,2,0,[0.5000,0.5000,-1000.0000,8.7000,0.8000,0.5000,120960,50,0.3000,3.0000,100,3600]]]],
				[[9,-2,-7,0],[[0,1,2,0,[0.5000,0.5000,-1000.0000,8.7000,0.8000,0.5000,120960,50,0.3000,3.0000,100,3600]]]],
				[[9,-1,-8,0],[[0,1,2,0,[0.5000,0.5000,-1000.0000,8.7000,0.8000,0.5000,120960,50,0.3000,3.0000,100,3600]]]],
				[[9,0,-9,0],[[0,1,2,0,[0.5000,0.5000,-1000.0000,8.7000,0.8000,0.5000,120960,50,0.3000,3.0000,100,3600]]]]
			]
		},
		{
			"time": 1.5,
			"cells": [
				[[-9,0,9,0],[[0,1,2,0,[0.5000,0.5000,-1000.0000,8.7000,0.8000,0.5000,120960,50,0.3000,3.0000,100,3600]]]],
				[[-9,1,8,0],[[0,1,2,0,[0.5000,0.5000,-1000.0000,8.7000,0.8000,0.5000,120960,50,0.3000,3.0000,100,3600]]]],
				[[-9,2,7,0],[[0,1,2,0,[0.5000,0.5000,-1000.0000,8.7000,0.8000,0.5000,120960,50,0.3000,3.0000,100,3600]]]],
				[[-9,3,6,0],[[0,1,2,0,[0.5000,0.5000,-1000.0000,8.7000,0.8000,0.5000,120960,50,0.3000,3.0000,100,3600]]]],
				[[-9,4,5,0],[[0,1,2,0,[0.5000,0.5000,-1000.0000,8.7000,0.8000,0.5000,120960,50,0.3000,3.0000,100,3600]]]],
				[[-9,5,4,0],[[0,1,2,0,[0.5000,0.5000,-1000.0000,8.7000,0.8000,0.5000,120960,50,0.3000,3.0000,100,3600]]]],
				[[-9,6,3,0],[[0,1,2,0,[0.5000,0.5000,-1000.0000,8.7000,0.8000,0.5000,120960,50,0.3000,3.0000,100,3600]]]],
				[[-9,7,2,0],[[0,1,2,0,[0.5000,0.5000,-1000.0000,8.7000,0.8000,0.5000,120960,50,0.3000,3.0000,100,3600]]]],
				[[-9,8,1,0],[[0,1,2,0,[0.5000,0.5000,-1000.0000,8.7000,0.8000,0.5000,120960,50,0.3000,3.0000,100,3600]]]],
				[[-9,9,0,0],[[0,1,2,0,[0.5000,0.5000,-1000.0000,8.7000,0.8000,0.5000,120960,50,0.3000,3.0000,100,3600]]]],
				[[-8,-1,9,0],[[0,1,2,0,[0.5000,0.5000,-1000.0000,8.7000,0.8000,0.5000,120960,50,0.3000,3.0000,100,3600]]]],
				[[-8,0,8,0],[[0,1,2,0,[0.5000,0.5000,-1000.0000,8.7000,0.8000,0.5000,120960,50,0.3000,3.0000,100,3600]]]],
				[[-8,1,7,0],[[0,1,2,0,[0.5000,0.5000,-1000.0000,8.7000,0.8000,0.5000,120960,50,0.3000,3.0000,100,3600]]]],
				[[-8,2,6,0],[[0,1,2,0,[0.5000,0.5000,-1000.0000,8.7000,0.8000,0.5000,120960,50,0.3000,3.0000,100,3600]]]],
				[[-8,3,5,0],[[0,1,2,0,[0.5000,0.5000,-1000.0000,8.7000,0.8000,0.5000,120960,50,0.3000,3.0000,100,3600]]]],
				[[-8,4,4,0],[[0,1,2,0,[0.5000,0.5000,-1000.0000,8.7000,0.8000,0.5000,120960,50,0.3000,3.0000,100,3600]]]],
				[[-8,5,3,0],[[0,1,2,0,[0.5000,0.5000,-1000.0000,8.7000,0.8000,0.5000,120960,50,0.3000,3.0000,100,3600]]]],
				[[-8,6,2,0],[[0,1,2,0,[0.5000,0.5000,-1000.0000,8.7000,0.8000,0.5000,120960,50,0.3000,3.0000,100,3600]]]],
				[[-8,7,1,0],[[0,1,2,0,[0.5000,0.5000,-1000.0000,8.7000,0.8000,0.5000,120960,50,0.3000,3.0000,100,3600]]]],
				[[-8,8,0,0],[[0,1,2,0,[0.5000,0.5000,-1000.0000,8.7000,0.8000,0.5000,120960,50,0.3000,3.0000,100,3600]]]],
				[[-8,9,-1,0],[[0,1,2,0,[0.5000,0.5000,-1000.0000,8.7000,0.8000,0.5000,120960,50,0.3000,3.0000,100,3600]]]],
				[[-7,-2,9,0],[[0,1,2,0,[0.5000,0.5000,-1000.0000,8.7000,0.8000,0.5000,120960,50,0.3000,3.0000,100,3600]]]],
				[[-7,-1,8,0],[[0,1,2,0,[0.5000,0.5000,-1000.0000,8.7000,0.8000,0.5000,120960,50,0.3000,3.0000,100,3600]]]],
				[[-7,0,7,0],[[0,1,2,0,[0.5000,0.5000,-1000.0000,8.7000,0.8000,0.5000,120960,50,0.3000,3.0000,100,3600]]]],
				[[-7,1,6,0],[[0,1,2,0,[0.5000,0.5000,-1000.0000,8.7000,0.8000,0.5000,120960,50,0.3000,3.0000,100,3600]]]],
				[[-7,2,5,0],[[0,1,2,0,[0.5000,0.5000,-1000.0000,8.7000,0.8000,0.5000,120960,50,0.3000,3.0000,100,3600]]]],
				[[-7,3,4,0],[[0,1,2,0,[0.5000,0.5000,-1000.0000,8.7000,0.8000,0.5000,120960,50,0.3000,3.0000,100,3600]]]],
				[[-7,4,3,0],[[0,1,2,0,[0.5000,0.5000,-1000.0000,8.7000,0.8000,0.5000,120960,50,0.3000,3.0000,100,3600]]]],
				[[-7,5,2,0],[[0,1,2,0,[0.5000,0.5000,-1000.0000,8.7000,0.8000,0.5000,120960,50,0.3000,3.0000,100,3600]]]],
				[[-7,6,1,0],[[0,1,2,0,[0.5000,0.5000,-1000.0000,8.7000,0.8000,0.5000,120960,50,0.3000,3.0000,100,3600]]]],
				[[-7,7,0,0],[[0,1,2,0,[0.5000,0.5000,-1000.0000,8.7000,0.8000,0.5000,120960,50,0.3000,3.0000,100,3600]]]],
				[[-7,8,-1,0],[[0,1,2,0,[0.5000,0.5000,-1000.0000,8.7000,0.8000,0.5000,120960,50,0.3000,3.0000,100,3600]]]],
				[[-7,9,-2,0],[[0,1,2,0,[0.5000,0.5000,-1000.0000,8.7000,0.8000,0.5000,120960,50,0.3000,3.0000,100,3600]]]],
				[[-6,-3,9,0],[[0,1,2,0,[0.5000,0.5000,-1000.0000,8.7000,0.8000,0.5000,120960,50,0.3000,3.0000,100,3600]]]],
				[[-6,-2,8,0],[[0,1,2,0,[0.5000,0.5000,-1000.0000,8.7000,0.8000,0.5000,120960,50,0.3000,3.0000,100,3600]]]],
				[[-6,-1,7,0],[[0,1,2,0,[0.5000,0.5000,-1000.0000,8.7000,0.8000,0.5000,120960,50,0.3000,3.0000,100,3600]]]],
				[[-6,0,6,0],[[0,1,2,0,[0.5000,0.5000,-1000.0000,8.7000,0.8000,0.5000,120960,50,0.3000,3.0000,100,3600]]]],
				[[-6,1,5,0],[[0,1,2,0,[0.5000,0.5000,-1000.0000,8.7000,0.8000,0.5000,120960,50,0.3000,3.0000,100,3600]]]],
				[[-6,2,4,0],[[0,1,2,0,[0.5000,0.5000,-1000.0000,8.7000,0.8000,0.5000,120960,50,0.3000,3.0000,100,3600]]]],
				[[-6,3,3,0],[[0,1,2,0,[0.5000,0.5000,-1000.0000,8.7000,0.8000,0.5000,120960,50,0.3000,3.0000,100,3600]]]],
				[[-6,4,2,0],[[0,1,2,0,[0.5000,0.5000,-1000.0000,8.7000,0.8000,0.5000,120960,50,0.3000,3.0000,100,3600]]]],
				[[-6,5,1,0],[[0,1,2,0,[0.5000,0.5000,-1000.0000,8.7000,0.8000,0.5000,120960,50,0.3000,3.0000,100,3600]]]],
				[[-6,6,0,0],[[0,1,2,0,[0.5000,0.5000,-1000.0000,8.7000,0.8000,0.5000,120960,50,0.3000,3.0000,100,3600]]]],
				[[-6,7,-1,0],[[0,1,2,0,[0.5000,0.5000,-1000.0000,8.7000,0.8000,0.5000,120960,50,0.3000,3.0000,100,3600]]]],
				[[-6,8,-2,0],[[0,1,2,0,[0.5000,0.5000,-1000.0000,8.7000,0.8000,0.5000,120960,50,0.3000,3.0000,100,3600]]]],
				[[-6,9,-3,0],[[0,1,2,0,[0.5000,0.5000,-1000.0000,8.7000,0.8000,0.5000,120960,50,0.3000,3.0000,100,3600]]]],
				[[-5,-4,9,0],[[0,1,2,0,[0.5000,0.5000,-1000.0000,8.7000,0.8000,0.5000,120960,50,0.3000,3.0000,100,3600]]]],
				[[-5,-3,8,0],[[0,1,2,0,[0.5000,0.5000,-1000.0000,8.7000,0.8000,0.5000,120960,50,0.3000,3.0000,100,3600]]]],
				[[-5,-2,7,0],[[0,1,2,0,[0.5000,0.5000,-1000.0000,8.7000,0.8000,0.5000,120960,50,0.3000,3.0000,100,3600]]]],
				[[-5,-1,6,0],[[0,1,2,0,[0.5000,0.5000,-1000.0000,8.7000,0.8000,0.5000,120960,50,0.3000,3.0000,100,3600]]]],
				[[-5,0,5,0],[[0,1,2,0,[0.5000,0.5000,-1000.0000,8.7000,0.8000,0.5000,120960,50,0.3000,3.0000,100,3600]]]],
				[[-5,1,4,0],[[0,1,2,0,[0.5000,0.5000,-1000.0000,8.7000,0.8000,0.5000,120960,50,0.3000,3.0000,100,3600]]]],
				[[-5,2,3,0],[[0,1,2,0,[0.5000,0.5000,-1000.0000,8.7000,0.8000,0.5000,120960,50,0.3000,3.0000,100,3600]]]],
				[[-5,3,2,0],[[0,1,2,0,[0.5000,0.5000,-1000.0000,8.7000,0.8000,0.5000,120960,50,0.3000,3.0000,100,3600]]]],
				[[-5,4,1,0],[[0,1,2,0,[0.5000,0.5000,-1000.0000,8.7000,0.8000,0.5000,120960,50,0.3000,3.0000,100,3600]]]],
				[[-5,5,0,0],[[0,1,2,0,[0.5000,0.5000,-1000.0000,8.7000,0.8000,0.5000,120960,50,0.3000,3.0000,100,3600]]]],
				[[-5,6,-1,0],[[0,1,2,0,[0.5000,0.5000,-1000.0000,8.7000,0.8000,0.5000,120960,50,0.3000,3.0000,100,3600]]]],
				[[-5,7,-2,0],[[0,1,2,0,[0.5000,0.5000,-1000.0000,8.7000,0.8000,0.5000,120960,50,0.3000,3.0000,100,3600]]]],
				[[-5,8,-3,0],[[0,1,2,0,[0.5000,0.5000,-1000.0000,8.7000,0.8000,0.5000,120960,50,0.3000,3.0000,100,3600]]]],
				[[-5,9,-4,0],[[0,1,2,0,[0.5000,0.5000,-1000.0000,8.7000,0.8000,0.5000,120960,50,0.3000,3.0000,100,3600]]]],
				[[-4,-5,9,0],[[0,1,2,0,[0.5000,0.5000,-1000.0000,8.7000,0.8000,0.5000,120960,50,0.3000,3.0000,100,3600]]]],
				[[-4,-4,8,0],[[0,1,2,0,[0.5000,0.5000,-1000.0000,8.7000,0.8000,0.5000,120960,50,0.3000,3.0000,100,3600]]]],
				[[-4,-3,7,0],[[0,1,2,0,[0.5000,0.5000,-1000.0000,8.7000,0.8000,0.5000,120960,50,0.3000,3.0000,100,3600]]]],
				[[-4,-2,6,0],[[0,1,2,0,[0.5000,0.5000,-1000.0000,8.7000,0.8000,0.5000,120960,50,0.3000,3.0000,100,3600]]]],
				[[-4,-1,5,0],[[0,1,2,0,[0.5000,0.5000,-1000.0000,8.7000,0.8000,0.5000,120960,50,0.3000,3.0000,100,3600]]]],
				[[-4,0,4,0],[[0,1,2,0,[0.5000,0.5000,-1000.0000,8.7000,0.8000,0.5000,120960,50,0.3000,3.0000,100,3600]]]],
				[[-4,1,3,0],[[0,1,2,0,[0.5000,0.5000,-1000.0000,8.7000,0.8000,0.5000,120960,50,0.3000,3.0000,100,3600]]]],
				[[-4,2,2,0],[[0,1,2,0,[0.5000,0.5000,-1000.0000,8.7000,0.8000,0.5000,120960,50,0.3000,3.0000,100,3600]]]],
				[[-4,3,1,0],[[0,1,2,0,[0.5000,0.5000,-1000.0000,8.7000,0.8000,0.5000,120960,50,0.3000,3.0000,100,3600]]]],
				[[-4,4,0,0],[[0,1,2,0,[0.5000,0.5000,-1000.0000,8.7000,0.8000,0.5000,120960,50,0.3000,3.0000,100,3600]]]],
				[[-4,5,-1,0],[[0,1,2,0,[0.5000,0.5000,-1000.0000,8.7000,0.8000,0.5000,120960,50,0.3000,3.0000,100,3600]]]],
				[[-4,6,-2,0],[[0,1,2,0,[0.5000,0.5000,-1000.0000,8.7000,0.8000,0.5000,120960,50,0.3000,3.0000,100,3600]]]],
				[[-4,7,-3,0],[[0,1,2,0,[0.5000,0.5000,-1000.0000,8.7000,0.8000,0.5000,120960,50,0.3000,3.0000,100,3600]]]],
				[[-4,8,-4,0],[[0,1,2,0,[0.5000,0.5000,-1000.0000,8.7000,0.8000,0.5000,120960,50,0.3000,3.0000,100,3600]]]],
				[[-4,9,-5,0],[[0,1,2,0,[0.5000,0.5000,-1000.0000,8.7000,0.8000,0.5000,120960,50,0.3000,3.0000,100,3600]]]],
				[[-3,-6,9,0],[[0,1,2,0,[0.5000,0.5000,-1000.0000,8.7000,0.8000,0.5000,120960,50,0.3000,3.0000,100,3600]]]],
				[[-3,-5,8,0],[[0,1,2,0,[0.5000,0.5000,-1000.0000,8.7000,0.8000,0.5000,120960,50,0.3000,3.0000,100,3600]]]],
				[[-3,-4,7,0],[[0,1,2,0,[0.5000,0.5000,-1000.0000,8.7000,0.8000,0.5000,120960,50,0.3000,3.0000,100,3600]]]],
				[[-3,-3,6,0],[[0,1,2,0,[0.5000,0.5000,-1000.0000,8.7000,0.8000,0.5000,120960,50,0.3000,3.0000,100,3600]]]],
				[[-3,-2,5,0],[[0,1,2,0,[0.5000,0.5000,-1000.0000,8.7000,0.8000,0.5000,120960,50,0.3000,3.0000,100,3600]]]],
				[[-3,-1,4,0],[[0,1,2,0,[0.5000,0.5000,-1000.0000,8.7000,0.8000,0.5000,120960,50,0.3000,3.0000,100,3600]]]],
				[[-3,0,3,0],[[0,1,2,0,[0.5000,0.5000,-1000.0000,8.7000,0.8000,0.5000,120960,50,0.3000,3.0000,100,3600]]]],
				[[-3,1,2,0],[[0,1,2,0,[0.5000,0.5000,-1000.0000,8.7000,0.8000,0.5000,120960,50,0.3000,3.0000,100,3600]]]],
				[[-3,2,1,0],[[0,1,2,0,[0.5000,0.5000,-1000.0000,8.7000,0.8000,0.5000,120960,50,0.3000,3.0000,100,3600]]]],
				[[-3,3,0,0],[[0,1,2,0,[0.5000,0.5000,-1000.0000,8.7000,0.8000,0.5000,120960,50,0.3000,3.0000,100,3600]]]],
				[[-3,4,-1,0],[[0,1,2,0,[0.5000,0.5000,-1000.0000,8.7000,0.8000,0.5000,120960,50,0.3000,3.0000,100,3600]]]],
				[[-3,5,-2,0],[[0,1,2,0,[0.5000,0.5000,-1000.0000,8.7000,0.8000,0.5000,120960,50,0.3000,3.0000,100,3600]]]],
				[[-3,6,-3,0],[[0,1,2,0,[0.5000,0.5000,-1000.0000,8.7000,0.8000,0.5000,120960,50,0.3000,3.0000,100,3600]]]],
				[[-3,7,-4,0],[[0,1,2,0,[0.5000,0.5000,-1000.0000,8.7000,0.8000,0.5000,120960,50,0.3000,3.0000,100,3600]]]],
				[[-3,8,-5,0],[[0,1,2,0,[0.5000,0.5000,-1000.0000,8.7000,0.8000,0.5000,120960,50,0.3000,3.0000,100,3600]]]],
				[[-3,9,-6,0],[[0,1,2,0,[0.5000,0.5000,-1000.0000,8.7000,0.8000,0.5000,120960,50,0.3000,3.0000,100,3600]]]],
				[[-2,-7,9,0],[[0,1,2,0,[0.5000,0.5000,-1000.0000,8.7000,0.8000,0.5000,120960,50,0.3000,3.0000,100,3600]]]],
				[[-2,-6,8,0],[[0,1,2,0,[0.5000,0.5000,-1000.0000,8.7000,0.8000,0.5000,120960,50,0.3000,3.0000,100,3600]]]],
				[[-2,-5,7,0],[[0,1,2,0,[0.5000,0.5000,-1000.0000,8.7000,0.8000,0.5000,120960,50,0.3000,3.0000,100,3600]]]],
				[[-2,-4,6,0],[[0,1,2,0,[0.5000,0.5000,-1000.0000,8.7000,0.8000,0.5000,120960,50,0.3000,3.0000,100,3600]]]],
				[[-2,-3,5,0],[[0,1,2,0,[0.5000,0.5000,-1000.0000,8.7000,0.8000,0.5000,120960,50,0.3000,3.0000,100,3600]]]],
				[[-2,-2,4,0],[[0,1,2,0,[0.5000,0.5000,-1000.0000,8.7000,0.8000,0.5000,120960,50,0.3000,3.0000,100,3600]]]],
				[[-2,-1,3,0],[[0,1,2,0,[0.5000,0.5000,-1000.0000,8.7000,0.8000,0.5000,120960,50,0.3000,3.0000,100,3600]]]],
				[[-2,0,2,0],[[0,1,2,0,[0.5000,0.5000,-1000.0000,8.7000,0.8000,0.5000,120960,50,0.3000,3.0000,100,3600]]]],
				[[-2,1,1,0],[[0,1,2,0,[0.5000,0.5000,-1000.0000,8.7000,0.8000,0.5000,120960,50,0.3000,3.0000,100,3600]]]],
				[[-2,2,0,0],[[0,1,2,0,[0.5000,0.5000,-1000.0000,8.7000,0.8000,0.5000,120960,50,0.3000,3.0000,100,3600]]]],
				[[-2,3,-1,0],[[0,1,2,0,[0.5000,0.5000,-1000.0000,8.7000,0.8000,0.5000,120960,50,0.3000,3.0000,100,3600]]]],
				[[-2,4,-2,0],[[0,1,2,0,[0.5000,0.5000,-1000.0000,8.7000,0.8000,0.5000,120960,50,0.3000,3.0000,100,3600]]]],
				[[-2,5,-3,0],[[0,1,2,0,[0.5000,0.5000,-1000.0000,8.7000,0.8000,0.5000,120960,50,0.3000,3.0000,100,3600]]]],
				[[-2,6,-4,0],[[0,1,2,0,[0.5000,0.5000,-1000.0000,8.7000,0.8000,0.5000,120960,50,0.3000,3.0000,100,3600]]]],
				[[-2,7,-5,0],[[0,1,2,0,[0.5000,0.5000,-1000.0000,8.7000,0.8000,0.5000,120960,50,0.3000,3.0000,100,3600]]]],
				[[-2,8,-6,0],[[0,1,2,0,[0.5000,0.5000,-1000.0000,8.7000,0.8000,0.5000,120960,50,0.3000,3.0000,100,3600]]]],
				[[-2,9,-7,0],[[0,1,2,0,[0.5000,0.5000,-1000.0000,8.7000,0.8000,0.5000,120960,50,0.3000,3.0000,100,3600]]]],
				[[-1,-8,9,0],[[0,1,2,0,[0.5000,0.5000,-1000.0000,8.7000,0.8000,0.5000,120960,50,0.3000,3.0000,100,3600]]]],
				[[-1,-7,8,0],[[0,1,1,0,[0.5000,0.5000,-1000.0000,8.7000,0.8000,0.5000,120960,50,0.3000,3.0000,100,3600]]]],
				[[-1,-6,7,0],[[0,1,2,0,[0.5000,0.5000,-1000.0000,8.7000,0.8000,0.5000,120960,50,0.3000,3.0000,100,3600]]]],
				[[-1,-5,6,0],[[0,1,2,0,[0.5000,0.5000,-1000.0000,8.7000,0.8000,0.5000,120960,50,0.3000,3.0000,100,3600]]]],
				[[-1,-4,5,0],[[0,1,2,0,[0.5000,0.5000,-1000.0000,8.7000,0.8000,0.5000,120960,50,0.3000,3.0000,100,3600]]]],
				[[-1,-3,4,0],[[0,1,2,0,[0.5000,0.5000,-1000.0000,8.7000,0.8000,0.5000,120960,50,0.3000,3.0000,100,3600]]]],
				[[-1,-2,3,0],[[0,1,2,0,[0.5000,0.5000,-1000.0000,8.7000,0.8000,0.5000,120960,50,0.3000,3.0000,100,3600]]]],
				[[-1,-1,2,0],[[0,1,2,0,[0.5000,0.5000,-1000.0000,8.7000,0.8000,0.5000,120960,50,0.3000,3.0000,100,3600]]]],
				[[-1,0,1,0],[[0,1,2,0,[0.5000,0.5000,-1000.0000,8.7000,0.8000,0.5000,120960,50,0.3000,3.0000,100,3600]],[1,0,4,1,[0.5000,0.5000,-1000.0000,8.7000,0.8000,0.5000,120960,50,0.3000,3.0000,1000,3600]]]],
				[[-1,1,0,0],[[0,1,2,0,[0.5000,0.5000,-1000.0000,8.7000,0.8000,0.5000,120960,50,0.3000,3.0000,100,3600]],[1,0,4,2,[0.5000,0.5000,-1000.0000,8.7000,0.8000,0.5000,120960,50,0.3000,3.0000,1000,3600]]]],
				[[-1,2,-1,0],[[0,1,2,0,[0.5000,0.5000,-1000.0000,8.7000,0.8000,0.5000,120960,50,0.3000,3.0000,100,3600]]]],
				[[-1,3,-2,0],[[0,1,2,0,[0.5000,0.5000,-1000.0000,8.7000,0.8000,0.5000,120960,50,0.3000,3.0000,100,3600]]]],
				[[-1,4,-3,0],[[0,1,2,0,[0.5000,0.5000,-1000.0000,8.7000,0.8000,0.5000,120960,50,0.3000,3.0000,100,3600]]]],
				[[-1,5,-4,0],[[0,1,2,0,[0.5000,0.5000,-1000.0000,8.7000,0.8000,0.5000,120960,50,0.3000,3.0000,100,3600]]]],
				[[-1,6,-5,0],[[0,1,2,0,[0.5000,0.5000,-1000.0000,8.7000,0.8000,0.5000,120960,50,0.3000,3.0000,100,3600]]]],
				[[-1,7,-6,0],[[0,1,2,0,[0.5000,0.5000,-1000.0000,8.7000,0.8000,0.5000,120960,50,0.3000,3.0000,100,3600]]]],
				[[-1,8,-7,0],[[0,1,2,0,[0.5000,0.5000,-1000.0000,8.7000,0.8000,0.5000,120960,50,0.3000,3.0000,100,3600]]]],
				[[-1,9,-8,0],[[0,1,2,0,[0.5000,0.5000,-1000.0000,8.7000,0.8000,0.5000,120960,50,0.3000,3.0000,100,3600]]]],
				[[0,-9,9,0],[[0,1,2,0,[0.5000,0.5000,-1000.0000,8.7000,0.8000,0.5000,120960,50,0.3000,3.0000,100,3600]]]],
				[[0,-8,8,0],[[0,1,2,0,[0.5000,0.5000,-1000.0000,8.7000,0.8000,0.5000,120960,50,0.3000,3.0000,100,3600]]]],
				[[0,-7,7,0],[[0,1,2,0,[0.5000,0.5000,-1000.0000,8.7000,0.8000,0.5000,120960,50,0.3000,3.0000,100,3600]]]],
				[[0,-6,6,0],[[0,1,2,0,[0.5000,0.5000,-1000.0000,8.7000,0.8000,0.5000,120960,50,0.3000,3.0000,100,3600]]]],
				[[0,-5,5,0],[[0,1,2,0,[0.5000,0.5000,-1000.0000,8.7000,0.8000,0.5000,120960,50,0.3000,3.0000,100,3600]]]],
				[[0,-4,4,0],[[0,1,2,0,[0.5000,0.5000,-1000.0000,8.7000,0.8000,0.5000,120960,50,0.3000,3.0000,100,3600]]]],
				[[0,-3,3,0],[[0,1,2,0,[0.5000,0.5000,-1000.0000,8.7000,0.8000,0.5000,120960,50,0.3000,3.0000,100,3600]]]],
				[[0,-2,2,0],[[0,1,2,0,[0.5000,0.5000,-1000.0000,8.7000,0.8000,0.5000,120960,50,0.3000,3.0000,100,3600]]]],
				[[0,-1,1,0],[[0,1,2,0,[0.5000,0.5000,-1000.0000,8.7000,0.8000,0.5000,120960,50,0.3000,3.0000,100,3600]],[1,0,4,2,[0.5000,0.5000,-1000.0000,8.7000,0.8000,0.5000,120960,50,0.3000,3.0000,1000,3600]]]],
				[[0,0,0,0],[[0,1,2,0,[0.5000,0.5000,-1000.0000,8.7000,0.8000,0.5000,120960,50,0.3000,3.0000,100,3600]],[1,0,4,1,[0.5000,0.5000,-1000.0000,8.7000,0.8000,0.5000,120960,50,0.3000,3.0000,1000,3600]]]],
				[[0,1,-1,0],[[0,1,2,0,[0.5000,0.5000,-1000.0000,8.7000,0.8000,0.5000,120960,50,0.3000,3.0000,100,3600]]]],
				[[0,2,-2,0],[[0,1,2,0,[0.5000,0.5000,-1000.0000,8.7000,0.8000,0.5000,120960,50,0.3000,3.0000,100,3600]]]],
				[[0,3,-3,0],[[0,1,2,0,[0.5000,0.5000,-1000.0000,8.7000,0.8000,0.5000,120960,50,0.3000,3.0000,100,3600]]]],
				[[0,4,-4,0],[[0,1,2,0,[0.5000,0.5000,-1000.0000,8.7000,0.8000,0.5000,120960,50,0.3000,3.0000,100,3600]]]],
				[[0,5,-5,0],[[0,1,2,0,[0.5000,0.5000,-1000.0000,8.7000,0.8000,0.5000,120960,50,0.3000,3.0000,100,3600]]]],
				[[0,6,-6,0],[[0,1,2,0,[0.5000,0.5000,-1000.0000,8.7000,0.8000,0.5000,120960,50,0.3000,3.0000,100,3600]]]],
				[[0,7,-7,0],[[0,1,2,0,[0.5000,0.5000,-1000.0000,8.7000,0.8000,0.5000,120960,50,0.3000,3.0000,100,3600]]]],
				[[0,8,-8,0],[[0,1,2,0,[0.5000,0.5000,-1000.0000,8.7000,0.8000,0.5000,120960,50,0.3000,3.0000,100,3600]]]],
				[[0,9,-9,0],[[0,1,2,0,[0.5000,0.5000,-1000.0000,8.7000,0.8000,0.5000,120960,50,0.3000,3.0000,100,3600]]]],
				[[1,-9,8,0],[[0,1,2,0,[0.5000,0.5000,-1000.0000,8.7000,0.8000,0.5000,120960,50,0.3000,3.0000,100,3600]]]],
				[[1,-8,7,0],[[0,1,2,0,[0.5000,0.5000,-1000.0000,8.7000,0.8000,0.5000,120960,50,0.3000,3.0000,100,3600]]]],
				[[1,-7,6,0],[[0,1,2,0,[0.5000,0.5000,-1000.0000,8.7000,0.8000,0.5000,120960,50,0.3000,3.0000,100,3600]]]],
				[[1,-6,5,0],[[0,1,2,0,[0.5000,0.5000,-1000.0000,8.7000,0.8000,0.5000,120960,50,0.3000,3.0000,100,3600]]]],
				[[1,-5,4,0],[[0,1,2,0,[0.5000,0.5000,-1000.0000,8.7000,0.8000,0.5000,120960,50,0.3000,3.0000,100,3600]]]],
				[[1,-4,3,0],[[0,1,2,0,[0.5000,0.5000,-1000.0000,8.7000,0.8000,0.5000,120960,50,0.3000,3.0000,100,3600]]]],
				[[1,-3,2,0],[[0,1,2,0,[0.5000,0.5000,-1000.0000,8.7000,0.8000,0.5000,120960,50,0.3000,3.0000,100,3600]]]],
				[[1,-2,1,0],[[0,1,2,0,[0.5000,0.5000,-1000.0000,8.7000,0.8000,0.5000,120960,50,0.3000,3.0000,100,3600]]]],
				[[1,-1,0,0],[[0,1,2,0,[0.5000,0.5000,-1000.0000,8.7000,0.8000,0.5000,120960,50,0.3000,3.0000,100,3600]],[1,0,4,1,[0.5000,0.5000,-1000.0000,8.7000,0.8000,0.5000,120960,50,0.3000,3.0000,1000,3600]],[1,0,4,2,[0.5000,0.5000,-1000.0000,8.7000,0.8000,0.5000,120960,50,0.3000,3.0000,1000,3600]]]],
				[[1,0,-1,0],[[0,1,2,0,[0.5000,0.5000,-1000.0000,8.7000,0.8000,0.5000,120960,50,0.3000,3.0000,100,3600]],[1,0,4,2,[0.5000,0.5000,-1000.0000,8.7000,0.8000,0.5000,120960,50,0.3000,3.0000,1000,3600]]]],
				[[1,1,-2,0],[[0,1,2,0,[0.5000,0.5000,-1000.0000,8.7000,0.8000,0.5000,120960,50,0.3000,3.0000,100,3600]]]],
				[[1,2,-3,0],[[0,1,2,0,[0.5000,0.5000,-1000.0000,8.7000,0.8000,0.5000,120960,50,0.3000,3.0000,100,3600]]]],
				[[1,3,-4,0],[[0,1,2,0,[0.5000,0.5000,-1000.0000,8.7000,0.8000,0.5000,120960,50,0.3000,3.0000,100,3600]]]],
				[[1,4,-5,0],[[0,1,2,0,[0.5000,0.5000,-1000.0000,8.7000,0.8000,0.5000,120960,50,0.3000,3.0000,100,3600]]]],
				[[1,5,-6,0],[[0,1,2,0,[0.5000,0.5000,-1000.0000,8.7000,0.8000,0.5000,120960,50,0.3000,3.0000,100,3600]]]],
				[[1,6,-7,0],[[0,1,2,0,[0.5000,0.5000,-1000.0000,8.7000,0.8000,0.5000,120960,50,0.3000,3.0000,100,3600]]]],
				[[1,7,-8,0],[[0,1,2,0,[0.5000,0.5000,-1000.0000,8.7000,0.8000,0.5000,120960,50,0.3000,3.0000,100,3600]]]],
				[[1,8,-9,0],[[0,1,2,0,[0.5000,0.5000,-1000.0000,8.7000,0.8000,0.5000,120960,50,0.3000,3.0000,100,3600]]]],
				[[2,-9,7,0],[[0,1,2,0,[0.5000,0.5000,-1000.0000,8.7000,0.8000,0.5000,120960,50,0.3000,3.0000,100,3600]]]],
				[[2,-8,6,0],[[0,1,2,0,[0.5000,0.5000,-1000.0000,8.7000,0.8000,0.5000,120960,50,0.3000,3.0000,100,3600]]]],
				[[2,-7,5,0],[[0,1,2,0,[0.5000,0.5000,-1000.0000,8.7000,0.8000,0.5000,120960,50,0.3000,3.0000,100,3600]]]],
				[[2,-6,4,0],[[0,1,2,0,[0.5000,0.5000,-1000.0000,8.7000,0.8000,0.5000,120960,50,0.3000,3.0000,100,3600]]]],
				[[2,-5,3,0],[[0,1,2,0,[0.5000,0.5000,-1000.0000,8.7000,0.8000,0.5000,120960,50,0.3000,3.0000,100,3600]]]],
				[[2,-4,2,0],[[0,1,2,0,[0.5000,0.5000,-1000.0000,8.7000,0.8000,0.5000,120960,50,0.3000,3.0000,100,3600]]]],
				[[2,-3,1,0],[[0,1,2,0,[0.5000,0.5000,-1000.0000,8.7000,0.8000,0.5000,120960,50,0.3000,3.0000,100,3600]]]],
				[[2,-2,0,0],[[0,1,2,0,[0.5000,0.5000,-1000.0000,8.7000,0.8000,0.5000,120960,50,0.3000,3.0000,100,3600]]]],
				[[2,-1,-1,0],[[0,1,2,0,[0.5000,0.5000,-1000.0000,8.7000,0.8000,0.5000,120960,50,0.3000,3.0000,100,3600]]]],
				[[2,0,-2,0],[[0,1,2,0,[0.5000,0.5000,-1000.0000,8.7000,0.8000,0.5000,120960,50,0.3000,3.0000,100,3600]]]],
				[[2,1,-3,0],[[0,1,2,0,[0.5000,0.5000,-1000.0000,8.7000,0.8000,0.5000,120960,50,0.3000,3.0000,100,3600]]]],
				[[2,2,-4,0],[[0,1,2,0,[0.5000,0.5000,-1000.0000,8.7000,0.8000,0.5000,120960,50,0.3000,3.0000,100,3600]]]],
				[[2,3,-5,0],[[0,1,2,0,[0.5000,0.5000,-1000.0000,8.7000,0.8000,0.5000,120960,50,0.3000,3.0000,100,3600]]]],
				[[2,4,-6,0],[[0,1,2,0,[0.5000,0.5000,-1000.0000,8.7000,0.8000,0.5000,120960,50,0.3000,3.0000,100,3600]]]],
				[[2,5,-7,0],[[0,1,2,0,[0.5000,0.5000,-1000.0000,8.7000,0.8000,0.5000,120960,50,0.3000,3.0000,100,3600]]]],
				[[2,6,-8,0],[[0,1,2,0,[0.5000,0.5000,-1000.0000,8.7000,0.8000,0.5000,120960,50,0.3000,3.0000,100,3600]]]],
				[[2,7,-9,0],[[0,1,2,0,[0.5000,0.5000,-1000.0000,8.7000,0.8000,0.5000,120960,50,0.3000,3.0000,100,3600]]]],
				[[3,-9,6,0],[[0,1,2,0,[0.5000,0.5000,-1000.0000,8.7000,0.8000,0.5000,120960,50,0.3000,3.0000,100,3600]]]],
				[[3,-8,5,0],[[0,1,2,0,[0.5000,0.5000,-1000.0000,8.7000,0.8000,0.5000,120960,50,0.3000,3.0000,100,3600]]]],
				[[3,-7,4,0],[[0,1,2,0,[0.5000,0.5000,-1000.0000,8.7000,0.8000,0.5000,120960,50,0.3000,3.0000,100,3600]]]],
				[[3,-6,3,0],[[0,1,2,0,[0.5000,0.5000,-1000.0000,8.7000,0.8000,0.5000,120960,50,0.3000,3.0000,100,3600]]]],
				[[3,-5,2,0],[[0,1,2,0,[0.5000,0.5000,-1000.0000,8.7000,0.8000,0.5000,120960,50,0.3000,3.0000,100,3600]]]],
				[[3,-4,1,0],[[0,1,2,0,[0.5000,0.5000,-1000.0000,8.7000,0.8000,0.5000,120960,50,0.3000,3.0000,100,3600]]]],
				[[3,-3,0,0],[[0,1,2,0,[0.5000,0.5000,-1000.0000,8.7000,0.8000,0.5000,120960,50,0.3000,3.0000,100,3600]]]],
				[[3,-2,-1,0],[[0,1,2,0,[0.5000,0.5000,-1000.0000,8.7000,0.8000,0.5000,120960,50,0.3000,3.0000,100,3600]]]],
				[[3,-1,-2,0],[[0,1,2,0,[0.5000,0.5000,-1000.0000,8.7000,0.8000,0.5000,120960,50,0.3000,3.0000,100,3600]]]],
				[[3,0,-3,0],[[0,1,2,0,[0.5000,0.5000,-1000.0000,8.7000,0.8000,0.5000,120960,50,0.3000,3.0000,100,3600]]]],
				[[3,1,-4,0],[[0,1,2,0,[0.5000,0.5000,-1000.0000,8.7000,0.8000,0.5000,120960,50,0.3000,3.0000,100,3600]]]],
				[[3,2,-5,0],[[0,1,2,0,[0.5000,0.5000,-1000.0000,8.7000,0.8000,0.5000,120960,50,0.3000,3.0000,100,3600]]]],
				[[3,3,-6,0],[[0,1,2,0,[0.5000,0.5000,-1000.0000,8.7000,0.8000,0.5000,120960,50,0.3000,3.0000,100,3600]]]],
				[[3,4,-7,0],[[0,1,2,0,[0.5000,0.5000,-1000.0000,8.7000,0.8000,0.5000,120960,50,0.3000,3.0000,100,3600]]]],
				[[3,5,-8,0],[[0,1,2,0,[0.5000,0.5000,-1000.0000,8.7000,0.8000,0.5000,120960,50,0.3000,3.0000,100,3600]]]],
				[[3,6,-9,0],[[0,1,2,0,[0.5000,0.5000,-1000.0000,8.7000,0.8000,0.5000,120960,50,0.3000,3.0000,100,3600]]]],
				[[4,-9,5,0],[[0,1,2,0,[0.5000,0.5000,-1000.0000,8.7000,0.8000,0.5000,120960,50,0.3000,3.0000,100,3600]]]],
				[[4,-8,4,0],[[0,1,2,0,[0.5000,0.5000,-1000.0000,8.7000,0.8000,0.5000,120960,50,0.3000,3.0000,100,3600]]]],
				[[4,-7,3,0],[[0,1,2,0,[0.5000,0.5000,-1000.0000,8.7000,0.8000,0.5000,120960,50,0.3000,3.0000,100,3600]]]],
				[[4,-6,2,0],[[0,1,2,0,[0.5000,0.5000,-1000.0000,8.7000,0.8000,0.5000,120960,50,0.3000,3.0000,100,3600]]]],
				[[4,-5,1,0],[[0,1,2,0,[0.5000,0.5000,-1000.0000,8.7000,0.8000,0.5000,120960,50,0.3000,3.0000,100,3600]]]],
				[[4,-4,0,0],[[0,1,2,0,[0.5000,0.5000,-1000.0000,8.7000,0.8000,0.5000,120960,50,0.3000,3.0000,100,3600]]]],
				[[4,-3,-1,0],[[0,1,2,0,[0.5000,0.5000,-1000.0000,8.7000,0.8000,0.5000,120960,50,0.3000,3.0000,100,3600]]]],
				[[4,-2,-2,0],[[0,1,2,0,[0.5000,0.5000,-1000.0000,8.7000,0.8000,0.5000,120960,50,0.3000,3.0000,100,3600]]]],
				[[4,-1,-3,0],[[0,1,2,0,[0.5000,0.5000,-1000.0000,8.7000,0.8000,0.5000,120960,50,0.3000,3.0000,100,3600]]]],
				[[4,0,-4,0],[[0,1,2,0,[0.5000,0.5000,-1000.0000,8.7000,0.8000,0.5000,120960,50,0.3000,3.0000,100,3600]]]],
				[[4,1,-5,0],[[0,1,2,0,[0.5000,0.5000,-1000.0000,8.7000,0.8000,0.5000,120960,50,0.3000,3.0000,100,3600]]]],
				[[4,2,-6,0],[[0,1,2,0,[0.5000,0.5000,-1000.0000,8.7000,0.8000,0.5000,120960,50,0.3000,3.0000,100,3600]]]],
				[[4,3,-7,0],[[0,1,2,0,[0.5000,0.5000,-1000.0000,8.7000,0.8000,0.5000,120960,50,0.3000,3.0000,100,3600]]]],
				[[4,4,-8,0],[[0,1,2,0,[0.5000,0.5000,-1000.0000,8.7000,0.8000,0.5000,120960,50,0.3000,3.0000,100,3600]]]],
				[[4,5,-9,0],[[0,1,2,0,[0.5000,0.5000,-1000.0000,8.7000,0.8000,0.5000,120960,50,0.3000,3.0000,100,3600]]]],
				[[5,-9,4,0],[[0,1,2,0,[0.5000,0.5000,-1000.0000,8.7000,0.8000,0.5000,120960,50,0.3000,3.0000,100,3600]]]],
				[[5,-8,3,0],[[0,1,2,0,[0.5000,0.5000,-1000.0000,8.7000,0.8000,0.5000,120960,50,0.3000,3.0000,100,3600]]]],
				[[5,-7,2,0],[[0,1,2,0,[0.5000,0.5000,-1000.0000,8.7000,0.8000,0.5000,120960,50,0.3000,3.0000,100,3600]]]],
				[[5,-6,1,0],[[0,1,2,0,[0.5000,0.5000,-1000.0000,8.7000,0.8000,0.5000,120960,50,0.3000,3.0000,100,3600]]]],
				[[5,-5,0,0],[[0,1,2,0,[0.5000,0.5000,-1000.0000,8.7000,0.8000,0.5000,120960,50,0.3000,3.0000,100,3600]]]],
				[[5,-4,-1,0],[[0,1,2,0,[0.5000,0.5000,-1000.0000,8.7000,0.8000,0.5000,120960,50,0.3000,3.0000,100,3600]]]],
				[[5,-3,-2,0],[[0,1,2,0,[0.5000,0.5000,-1000.0000,8.7000,0.8000,0.5000,120960,50,0.3000,3.0000,100,3600]]]],
				[[5,-2,-3,0],[[0,1,2,0,[0.5000,0.5000,-1000.0000,8.7000,0.8000,0.5000,120960,50,0.3000,3.0000,100,3600]]]],
				[[5,-1,-4,0],[[0,1,2,0,[0.5000,0.5000,-1000.0000,8.7000,0.8000,0.5000,120960,50,0.3000,3.0000,100,3600]]]],
				[[5,0,-5,0],[[0,1,2,0,[0.5000,0.5000,-1000.0000,8.7000,0.8000,0.5000,120960,50,0.3000,3.0000,100,3600]]]],
				[[5,1,-6,0],[[0,1,2,0,[0.5000,0.5000,-1000.0000,8.7000,0.8000,0.5000,120960,50,0.3000,3.0000,100,3600]]]],
				[[5,2,-7,0],[[0,1,2,0,[0.5000,0.5000,-1000.0000,8.7000,0.8000,0.5000,120960,50,0.3000,3.0000,100,3600]]]],
				[[5,3,-8,0],[[0,1,2,0,[0.5000,0.5000,-1000.0000,8.7000,0.8000,0.5000,120960,50,0.3000,3.0000,100,3600]]]],
				[[5,4,-9,0],[[0,1,2,0,[0.5000,0.5000,-1000.0000,8.7000,0.8000,0.5000,120960,50,0.3000,3.0000,100,3600]]]],
				[[6,-9,3,0],[[0,1,2,0,[0.5000,0.5000,-1000.0000,8.7000,0.8000,0.5000,120960,50,0.3000,3.0000,100,3600]]]],
				[[6,-8,2,0],[[0,1,2,0,[0.5000,0.5000,-1000.0000,8.7000,0.8000,0.5000,120960,50,0.3000,3.0000,100,3600]]]],
				[[6,-7,1,0],[[0,1,2,0,[0.5000,0.5000,-1000.0000,8.7000,0.8000,0.5000,120960,50,0.3000,3.0000,100,3600]]]],
				[[6,-6,0,0],[[0,1,4,0,[0.5000,0.5000,-1000.0000,8.7000,0.8000,0.5000,120960,50,0.3000,3.0000,100,3600]]]],
				[[6,-5,-1,0],[[0,1,2,0,[0.5000,0.5000,-1000.0000,8.7000,0.8000,0.5000,120960,50,0.3000,3.0000,100,3600]]]],
				[[6,-4,-2,0],[[0,1,2,0,[0.5000,0.5000,-1000.0000,8.7000,0.8000,0.5000,120960,50,0.3000,3.0000,100,3600]]]],
				[[6,-3,-3,0],[[0,1,2,0,[0.5000,0.5000,-1000.0000,8.7000,0.8000,0.5000,120960,50,0.3000,3.0000,100,3600]]]],
				[[6,-2,-4,0],[[0,1,2,0,[0.5000,0.5000,-1000.0000,8.7000,0.8000,0.5000,120960,50,0.3000,3.0000,100,3600]]]],
				[[6,-1,-5,0],[[0,1,2,0,[0.5000,0.5000,-1000.0000,8.7000,0.8000,0.5000,120960,50,0.3000,3.0000,100,3600]]]],
				[[6,0,-6,0],[[0,1,2,0,[0.5000,0.5000,-1000.0000,8.7000,0.8000,0.5000,120960,50,0.3000,3.0000,100,3600]]]],
				[[6,1,-7,0],[[0,1,2,0,[0.5000,0.5000,-1000.0000,8.7000,0.8000,0.5000,120960,50,0.3000,3.0000,100,3600]]]],
				[[6,2,-8,0],[[0,1,2,0,[0.5000,0.5000,-1000.0000,8.7000,0.8000,0.5000,120960,50,0.3000,3.0000,100,3600]]]],
				[[6,3,-9,0],[[0,1,2,0,[0.5000,0.5000,-1000.0000,8.7000,0.8000,0.5000,120960,50,0.3000,3.0000,100,3600]]]],
				[[7,-9,2,0],[[0,1,2,0,[0.5000,0.5000,-1000.0000,8.7000,0.8000,0.5000,120960,50,0.3000,3.0000,100,3600]]]],
				[[7,-8,1,0],[[0,1,2,0,[0.5000,0.5000,-1000.0000,8.7000,0.8000,0.5000,120960,50,0.3000,3.0000,100,3600]]]],
				[[7,-7,0,0],[[0,1,2,0,[0.5000,0.5000,-1000.0000,8.7000,0.8000,0.5000,120960,50,0.3000,3.0000,100,3600]]]],
				[[7,-5,-2,0],[[0,1,2,0,[0.5000,0.5000,-1000.0000,8.7000,0.8000,0.5000,120960,50,0.3000,3.0000,100,3600]]]],
				[[7,-4,-3,0],[[0,1,2,0,[0.5000,0.5000,-1000.0000,8.7000,0.8000,0.5000,120960,50,0.3000,3.0000,100,3600]]]],
				[[7,-3,-4,0],[[0,1,2,0,[0.5000,0.5000,-1000.0000,8.7000,0.8000,0.5000,120960,50,0.3000,3.0000,100,3600]]]],
				[[7,-2,-5,0],[[0,1,2,0,[0.5000,0.5000,-1000.0000,8.7000,0.8000,0.5000,120960,50,0.3000,3.0000,100,3600]]]],
				[[7,-1,-6,0],[[0,1,2,0,[0.5000,0.5000,-1000.0000,8.7000,0.8000,0.5000,120960,50,0.3000,3.0000,100,3600]]]],
				[[7,0,-7,0],[[0,1,2,0,[0.5000,0.5000,-1000.0000,8.7000,0.8000,0.5000,120960,50,0.3000,3.0000,100,3600]]]],
				[[7,1,-8,0],[[0,1,2,0,[0.5000,0.5000,-1000.0000,8.7000,0.8000,0.5000,120960,50,0.3000,3.0000,100,3600]]]],
				[[7,2,-9,0],[[0,1,2,0,[0.5000,0.5000,-1000.0000,8.7000,0.8000,0.5000,120960,50,0.3000,3.0000,100,3600]]]],
				[[8,-9,1,0],[[0,1,2,0,[0.5000,0.5000,-1000.0000,8.7000,0.8000,0.5000,120960,50,0.3000,3.0000,100,3600]]]],
				[[8,-8,0,0],[[0,1,2,0,[0.5000,0.5000,-1000.0000,8.7000,0.8000,0.5000,120960,50,0.3000,3.0000,100,3600]]]],
				[[8,-7,-1,0],[[0,1,2,0,[0.5000,0.5000,-1000.0000,8.7000,0.8000,0.5000,120960,50,0.3000,3.0000,100,3600]]]],
				[[8,-6,-2,0],[[0,1,2,0,[0.5000,0.5000,-1000.0000,8.7000,0.8000,0.5000,120960,50,0.3000,3.0000,100,3600]]]],
				[[8,-5,-3,0],[[0,1,2,0,[0.5000,0.5000,-1000.0000,8.7000,0.8000,0.5000,120960,50,0.3000,3.0000,100,3600]]]],
				[[8,-4,-4,0],[[0,1,2,0,[0.5000,0.5000,-1000.0000,8.7000,0.8000,0.5000,120960,50,0.3000,3.0000,100,3600]]]],
				[[8,-3,-5,0],[[0,1,2,0,[0.5000,0.5000,-1000.0000,8.7000,0.8000,0.5000,120960,50,0.3000,3.0000,100,3600]]]],
				[[8,-2,-6,0],[[0,1,2,0,[0.5000,0.5000,-1000.0000,8.7000,0.8000,0.5000,120960,50,0.3000,3.0000,100,3600]]]],
				[[8,-1,-7,0],[[0,1,2,0,[0.5000,0.5000,-1000.0000,8.7000,0.8000,0.5000,120960,50,0.3000,3.0000,100,3600]]]],
				[[8,0,-8,0],[[0,1,2,0,[0.5000,0.5000,-1000.0000,8.7000,0.8000,0.5000,120960,50,0.3000,3.0000,100,3600]]]],
				[[8,1,-9,0],[[0,1,2,0,[0.5000,0.5000,-1000.0000,8.7000,0.8000,0.5000,120960,50,0.3000,3.0000,100,3600]]]],
				[[9,-9,0,0],[[0,1,2,0,[0.5000,0.5000,-1000.0000,8.7000,0.8000,0.5000,120960,50,0.3000,3.0000,100,3600]]]],
				[[9,-8,-1,0],[[0,1,2,0,[0.5000,0.5000,-1000.0000,8.7000,0.8000,0.5000,120960,50,0.3000,3.0000,100,3600]]]],
				[[9,-7,-2,0],[[0,1,2,0,[0.5000,0.5000,-1000.0000,8.7000,0.8000,0.5000,120960,50,0.3000,3.0000,100,3600]]]],
				[[9,-6,-3,0],[[0,1,2,0,[0.5000,0.5000,-1000.0000,8.7000,0.8000,0.5000,120960,50,0.3000,3.0000,100,3600]]]],
				[[9,-5,-4,0],[[0,1,2,0,[0.5000,0.5000,-1000.0000,8.7000,0.8000,0.5000,120960,50,0.3000,3.0000,100,3600]]]],
				[[9,-4,-5,0],[[0,1,2,0,[0.5000,0.5000,-1000.0000,8.7000,0.8000,0.5000,120960,50,0.3000,3.0000,100,3600]]]],
				[[9,-3,-6,0],[[0,1,2,0,[0.5000,0.5000,-1000.0000,8.7000,0.8000,0.5000,120960,50,0.3000,3.0000,100,3600]]]],
				[[9,-2,-7,0],[[0,1,2,0,[0.5000,0.5000,-1000.0000,8.7000,0.8000,0.5000,120960,50,0.3000,3.0000,100,3600]]]],
				[[9,-1,-8,0],[[0,1,2,0,[0.5000,0.5000,-1000.0000,8.7000,0.8000,0.5000,120960,50,0.3000,3.0000,100,3600]]]],
				[[9,0,-9,0],[[0,1,2,0,[0.5000,0.5000,-1000.0000,8.7000,0.8000,0.5000,120960,50,0.3000,3.0000,100,3600]]]]
			]
		},
		{
			"time": 2.0,
			"cells": [
				[[-9,0,9,0],[[0,1,2,0,[0.5000,0.5000,-1000.0000,8.7000,0.8000,0.5000,120960,50,0.3000,3.0000,100,3600]]]],
				[[-9,1,8,0],[[0,1,2,0,[0.5000,0.5000,-1000.0000,8.7000,0.8000,0.5000,120960,50,0.3000,3.0000,100,3600]]]],
				[[-9,2,7,0],[[0,1,2,0,[0.5000,0.5000,-1000.0000,8.7000,0.8000,0.5000,120960,50,0.3000,3.0000,100,3600]]]],
				[[-9,3,6,0],[[0,1,2,0,[0.5000,0.5000,-1000.0000,8.7000,0.8000,0.5000,120960,50,0.3000,3.0000,100,3600]]]],
				[[-9,4,5,0],[[0,1,2,0,[0.5000,0.5000,-1000.0000,8.7000,0.8000,0.5000,120960,50,0.3000,3.0000,100,3600]]]],
				[[-9,5,4,0],[[0,1,2,0,[0.5000,0.5000,-1000.0000,8.7000,0.8000,0.5000,120960,50,0.3000,3.0000,100,3600]]]],
				[[-9,6,3,0],[[0,1,2,0,[0.5000,0.5000,-1000.0000,8.7000,0.8000,0.5000,120960,50,0.3000,3.0000,100,3600]]]],
				[[-9,7,2,0],[[0,1,2,0,[0.5000,0.5000,-1000.0000,8.7000,0.8000,0.5000,120960,50,0.3000,3.0000,100,3600]]]],
				[[-9,8,1,0],[[0,1,2,0,[0.5000,0.5000,-1000.0000,8.7000,0.8000,0.5000,120960,50,0.3000,3.0000,100,3600]]]],
				[[-9,9,0,0],[[0,1,2,0,[0.5000,0.5000,-1000.0000,8.7000,0.8000,0.5000,120960,50,0.3000,3.0000,100,3600]]]],
				[[-8,-1,9,0],[[0,1,2,0,[0.5000,0.5000,-1000.0000,8.7000,0.8000,0.5000,120960,50,0.3000,3.0000,100,3600]]]],
				[[-8,0,8,0],[[0,1,2,0,[0.5000,0.5000,-1000.0000,8.7000,0.8000,0.5000,120960,50,0.3000,3.0000,100,3600]]]],
				[[-8,1,7,0],[[0,1,2,0,[0.5000,0.5000,-1000.0000,8.7000,0.8000,0.5000,120960,50,0.3000,3.0000,100,3600]]]],
				[[-8,2,6,0],[[0,1,2,0,[0.5000,0.5000,-1000.0000,8.7000,0.8000,0.5000,120960,50,0.3000,3.0000,100,3600]]]],
				[[-8,3,5,0],[[0,1,2,0,[0.5000,0.5000,-1000.0000,8.7000,0.8000,0.5000,120960,50,0.3000,3.0000,100,3600]]]],
				[[-8,4,4,0],[[0,1,2,0,[0.5000,0.5000,-1000.0000,8.7000,0.8000,0.5000,120960,50,0.3000,3.0000,100,3600]]]],
				[[-8,5,3,0],[[0,1,2,0,[0.5000,0.5000,-1000.0000,8.7000,0.8000,0.5000,120960,50,0.3000,3.0000,100,3600]]]],
				[[-8,6,2,0],[[0,1,2,0,[0.5000,0.5000,-1000.0000,8.7000,0.8000,0.5000,120960,50,0.3000,3.0000,100,3600]]]],
				[[-8,7,1,0],[[0,1,2,0,[0.5000,0.5000,-1000.0000,8.7000,0.8000,0.5000,120960,50,0.3000,3.0000,100,3600]]]],
				[[-8,8,0,0],[[0,1,2,0,[0.5000,0.5000,-1000.0000,8.7000,0.8000,0.5000,120960,50,0.3000,3.0000,100,3600]]]],
				[[-8,9,-1,0],[[0,1,2,0,[0.5000,0.5000,-1000.0000,8.7000,0.8000,0.5000,120960,50,0.3000,3.0000,100,3600]]]],
				[[-7,-2,9,0],[[0,1,2,0,[0.5000,0.5000,-1000.0000,8.7000,0.8000,0.5000,120960,50,0.3000,3.0000,100,3600]]]],
				[[-7,-1,8,0],[[0,1,2,0,[0.5000,0.5000,-1000.0000,8.7000,0.8000,0.5000,120960,50,0.3000,3.0000,100,3600]]]],
				[[-7,0,7,0],[[0,1,2,0,[0.5000,0.5000,-1000.0000,8.7000,0.8000,0.5000,120960,50,0.3000,3.0000,100,3600]]]],
				[[-7,1,6,0],[[0,1,2,0,[0.5000,0.5000,-1000.0000,8.7000,0.8000,0.5000,120960,50,0.3000,3.0000,100,3600]]]],
				[[-7,2,5,0],[[0,1,2,0,[0.5000,0.5000,-1000.0000,8.7000,0.8000,0.5000,120960,50,0.3000,3.0000,100,3600]]]],
				[[-7,3,4,0],[[0,1,2,0,[0.5000,0.5000,-1000.0000,8.7000,0.8000,0.5000,120960,50,0.3000,3.0000,100,3600]]]],
				[[-7,4,3,0],[[0,1,2,0,[0.5000,0.5000,-1000.0000,8.7000,0.8000,0.5000,120960,50,0.3000,3.0000,100,3600]]]],
				[[-7,5,2,0],[[0,1,2,0,[0.5000,0.5000,-1000.0000,8.7000,0.8000,0.5000,120960,50,0.3000,3.0000,100,3600]]]],
				[[-7,6,1,0],[[0,1,2,0,[0.5000,0.5000,-1000.0000,8.7000,0.8000,0.5000,120960,50,0.3000,3.0000,100,3600]]]],
				[[-7,7,0,0],[[0,1,2,0,[0.5000,0.5000,-1000.0000,8.7000,0.8000,0.5000,120960,50,0.3000,3.0000,100,3600]]]],
				[[-7,8,-1,0],[[0,1,2,0,[0.5000,0.5000,-1000.0000,8.7000,0.8000,0.5000,120960,50,0.3000,3.0000,100,3600]]]],
				[[-7,9,-2,0],[[0,1,2,0,[0.5000,0.5000,-1000.0000,8.7000,0.8000,0.5000,120960,50,0.3000,3.0000,100,3600]]]],
				[[-6,-3,9,0],[[0,1,2,0,[0.5000,0.5000,-1000.0000,8.7000,0.8000,0.5000,120960,50,0.3000,3.0000,100,3600]]]],
				[[-6,-2,8,0],[[0,1,2,0,[0.5000,0.5000,-1000.0000,8.7000,0.8000,0.5000,120960,50,0.3000,3.0000,100,3600]]]],
				[[-6,-1,7,0],[[0,1,2,0,[0.5000,0.5000,-1000.0000,8.7000,0.8000,0.5000,120960,50,0.3000,3.0000,100,3600]]]],
				[[-6,0,6,0],[[0,1,2,0,[0.5000,0.5000,-1000.0000,8.7000,0.8000,0.5000,120960,50,0.3000,3.0000,100,3600]]]],
				[[-6,1,5,0],[[0,1,2,0,[0.5000,0.5000,-1000.0000,8.7000,0.8000,0.5000,120960,50,0.3000,3.0000,100,3600]]]],
				[[-6,2,4,0],[[0,1,2,0,[0.5000,0.5000,-1000.0000,8.7000,0.8000,0.5000,120960,50,0.3000,3.0000,100,3600]]]],
				[[-6,3,3,0],[[0,1,2,0,[0.5000,0.5000,-1000.0000,8.7000,0.8000,0.5000,120960,50,0.3000,3.0000,100,3600]]]],
				[[-6,4,2,0],[[0,1,2,0,[0.5000,0.5000,-1000.0000,8.7000,0.8000,0.5000,120960,50,0.3000,3.0000,100,3600]]]],
				[[-6,5,1,0],[[0,1,2,0,[0.5000,0.5000,-1000.0000,8.7000,0.8000,0.5000,120960,50,0.3000,3.0000,100,3600]]]],
				[[-6,6,0,0],[[0,1,2,0,[0.5000,0.5000,-1000.0000,8.7000,0.8000,0.5000,120960,50,0.3000,3.0000,100,3600]]]],
				[[-6,7,-1,0],[[0,1,2,0,[0.5000,0.5000,-1000.0000,8.7000,0.8000,0.5000,120960,50,0.3000,3.0000,100,3600]]]],
				[[-6,8,-2,0],[[0,1,2,0,[0.5000,0.5000,-1000.0000,8.7000,0.8000,0.5000,120960,50,0.3000,3.0000,100,3600]]]],
				[[-6,9,-3,0],[[0,1,2,0,[0.5000,0.5000,-1000.0000,8.7000,0.8000,0.5000,120960,50,0.3000,3.0000,100,3600]]]],
				[[-5,-4,9,0],[[0,1,2,0,[0.5000,0.5000,-1000.0000,8.7000,0.8000,0.5000,120960,50,0.3000,3.0000,100,3600]]]],
				[[-5,-3,8,0],[[0,1,2,0,[0.5000,0.5000,-1000.0000,8.7000,0.8000,0.5000,120960,50,0.3000,3.0000,100,3600]]]],
				[[-5,-2,7,0],[[0,1,2,0,[0.5000,0.5000,-1000.0000,8.7000,0.8000,0.5000,120960,50,0.3000,3.0000,100,3600]]]],
				[[-5,-1,6,0],[[0,1,2,0,[0.5000,0.5000,-1000.0000,8.7000,0.8000,0.5000,120960,50,0.3000,3.0000,100,3600]]]],
				[[-5,0,5,0],[[0,1,2,0,[0.5000,0.5000,-1000.0000,8.7000,0.8000,0.5000,120960,50,0.3000,3.0000,100,3600]]]],
				[[-5,1,4,0],[[0,1,2,0,[0.5000,0.5000,-1000.0000,8.7000,0.8000,0.5000,120960,50,0.3000,3.0000,100,3600]]]],
				[[-5,2,3,0],[[0,1,2,0,[0.5000,0.5000,-1000.0000,8.7000,0.8000,0.5000,120960,50,0.3000,3.0000,100,3600]]]],
				[[-5,3,2,0],[[0,1,2,0,[0.5000,0.5000,-1000.0000,8.7000,0.8000,0.5000,120960,50,0.3000,3.0000,100,3600]]]],
				[[-5,4,1,0],[[0,1,2,0,[0.5000,0.5000,-1000.0000,8.7000,0.8000,0.5000,120960,50,0.3000,3.0000,100,3600]]]],
				[[-5,5,0,0],[[0,1,2,0,[0.5000,0.5000,-1000.0000,8.7000,0.8000,0.5000,120960,50,0.3000,3.0000,100,3600]]]],
				[[-5,6,-1,0],[[0,1,2,0,[0.5000,0.5000,-1000.0000,8.7000,0.8000,0.5000,120960,50,0.3000,3.0000,100,3600]]]],
				[[-5,7,-2,0],[[0,1,2,0,[0.5000,0.5000,-1000.0000,8.7000,0.8000,0.5000,120960,50,0.3000,3.0000,100,3600]]]],
				[[-5,8,-3,0],[[0,1,2,0,[0.5000,0.5000,-1000.0000,8.7000,0.8000,0.5000,120960,50,0.3000,3.0000,100,3600]]]],
				[[-5,9,-4,0],[[0,1,2,0,[0.5000,0.5000,-1000.0000,8.7000,0.8000,0.5000,120960,50,0.3000,3.0000,100,3600]]]],
				[[-4,-5,9,0],[[0,1,2,0,[0.5000,0.5000,-1000.0000,8.7000,0.8000,0.5000,120960,50,0.3000,3.0000,100,3600]]]],
				[[-4,-4,8,0],[[0,1,2,0,[0.5000,0.5000,-1000.0000,8.7000,0.8000,0.5000,120960,50,0.3000,3.0000,100,3600]]]],
				[[-4,-3,7,0],[[0,1,2,0,[0.5000,0.5000,-1000.0000,8.7000,0.8000,0.5000,120960,50,0.3000,3.0000,100,3600]]]],
				[[-4,-2,6,0],[[0,1,2,0,[0.5000,0.5000,-1000.0000,8.7000,0.8000,0.5000,120960,50,0.3000,3.0000,100,3600]]]],
				[[-4,-1,5,0],[[0,1,2,0,[0.5000,0.5000,-1000.0000,8.7000,0.8000,0.5000,120960,50,0.3000,3.0000,100,3600]]]],
				[[-4,0,4,0],[[0,1,2,0,[0.5000,0.5000,-1000.0000,8.7000,0.8000,0.5000,120960,50,0.3000,3.0000,100,3600]]]],
				[[-4,1,3,0],[[0,1,2,0,[0.5000,0.5000,-1000.0000,8.7000,0.8000,0.5000,120960,50,0.3000,3.0000,100,3600]]]],
				[[-4,2,2,0],[[0,1,2,0,[0.5000,0.5000,-1000.0000,8.7000,0.8000,0.5000,120960,50,0.3000,3.0000,100,3600]]]],
				[[-4,3,1,0],[[0,1,2,0,[0.5000,0.5000,-1000.0000,8.7000,0.8000,0.5000,120960,50,0.3000,3.0000,100,3600]]]],
				[[-4,4,0,0],[[0,1,2,0,[0.5000,0.5000,-1000.0000,8.7000,0.8000,0.5000,120960,50,0.3000,3.0000,100,3600]]]],
				[[-4,5,-1,0],[[0,1,2,0,[0.5000,0.5000,-1000.0000,8.7000,0.8000,0.5000,120960,50,0.3000,3.0000,100,3600]]]],
				[[-4,6,-2,0],[[0,1,2,0,[0.5000,0.5000,-1000.0000,8.7000,0.8000,0.5000,120960,50,0.3000,3.0000,100,3600]]]],
				[[-4,7,-3,0],[[0,1,2,0,[0.5000,0.5000,-1000.0000,8.7000,0.8000,0.5000,120960,50,0.3000,3.0000,100,3600]]]],
				[[-4,8,-4,0],[[0,1,2,0,[0.5000,0.5000,-1000.0000,8.7000,0.8000,0.5000,120960,50,0.3000,3.0000,100,3600]]]],
				[[-4,9,-5,0],[[0,1,2,0,[0.5000,0.5000,-1000.0000,8.7000,0.8000,0.5000,120960,50,0.3000,3.0000,100,3600]]]],
				[[-3,-6,9,0],[[0,1,2,0,[0.5000,0.5000,-1000.0000,8.7000,0.8000,0.5000,120960,50,0.3000,3.0000,100,3600]]]],
				[[-3,-5,8,0],[[0,1,2,0,[0.5000,0.5000,-1000.0000,8.7000,0.8000,0.5000,120960,50,0.3000,3.0000,100,3600]]]],
				[[-3,-4,7,0],[[0,1,2,0,[0.5000,0.5000,-1000.0000,8.7000,0.8000,0.5000,120960,50,0.3000,3.0000,100,3600]]]],
				[[-3,-3,6,0],[[0,1,2,0,[0.5000,0.5000,-1000.0000,8.7000,0.8000,0.5000,120960,50,0.3000,3.0000,100,3600]]]],
				[[-3,-2,5,0],[[0,1,2,0,[0.5000,0.5000,-1000.0000,8.7000,0.8000,0.5000,120960,50,0.3000,3.0000,100,3600]]]],
				[[-3,-1,4,0],[[0,1,2,0,[0.5000,0.5000,-1000.0000,8.7000,0.8000,0.5000,120960,50,0.3000,3.0000,100,3600]]]],
				[[-3,0,3,0],[[0,1,2,0,[0.5000,0.5000,-1000.0000,8.7000,0.8000,0.5000,120960,50,0.3000,3.0000,100,3600]]]],
				[[-3,1,2,0],[[0,1,2,0,[0.5000,0.5000,-1000.0000,8.7000,0.8000,0.5000,120960,50,0.3000,3.0000,100,3600]]]],
				[[-3,2,1,0],[[0,1,2,0,[0.5000,0.5000,-1000.0000,8.7000,0.8000,0.5000,120960,50,0.3000,3.0000,100,3600]]]],
				[[-3,3,0,0],[[0,1,2,0,[0.5000,0.5000,-1000.0000,8.7000,0.8000,0.5000,120960,50,0.3000,3.0000,100,3600]]]],
				[[-3,4,-1,0],[[0,1,2,0,[0.5000,0.5000,-1000.0000,8.7000,0.8000,0.5000,120960,50,0.3000,3.0000,100,3600]]]],
				[[-3,5,-2,0],[[0,1,2,0,[0.5000,0.5000,-1000.0000,8.7000,0.8000,0.5000,120960,50,0.3000,3.0000,100,3600]]]],
				[[-3,6,-3,0],[[0,1,2,0,[0.5000,0.5000,-1000.0000,8.7000,0.8000,0.5000,120960,50,0.3000,3.0000,100,3600]]]],
				[[-3,7,-4,0],[[0,1,2,0,[0.5000,0.5000,-1000.0000,8.7000,0.8000,0.5000,120960,50,0.3000,3.0000,100,3600]]]],
				[[-3,8,-5,0],[[0,1,2,0,[0.5000,0.5000,-1000.0000,8.7000,0.8000,0.5000,120960,50,0.3000,3.0000,100,3600]]]],
				[[-3,9,-6,0],[[0,1,2,0,[0.5000,0.5000,-1000.0000,8.7000,0.8000,0.5000,120960,50,0.3000,3.0000,100,3600]]]],
				[[-2,-7,9,0],[[0,1,2,0,[0.5000,0.5000,-1000.0000,8.7000,0.8000,0.5000,120960,50,0.3000,3.0000,100,3600]]]],
				[[-2,-6,8,0],[[0,1,2,0,[0.5000,0.5000,-1000.0000,8.7000,0.8000,0.5000,120960,50,0.3000,3.0000,100,3600]]]],
				[[-2,-5,7,0],[[0,1,2,0,[0.5000,0.5000,-1000.0000,8.7000,0.8000,0.5000,120960,50,0.3000,3.0000,100,3600]]]],
				[[-2,-4,6,0],[[0,1,2,0,[0.5000,0.5000,-1000.0000,8.7000,0.8000,0.5000,120960,50,0.3000,3.0000,100,3600]]]],
				[[-2,-3,5,0],[[0,1,2,0,[0.5000,0.5000,-1000.0000,8.7000,0.8000,0.5000,120960,50,0.3000,3.0000,100,3600]]]],
				[[-2,-2,4,0],[[0,1,2,0,[0.5000,0.5000,-1000.0000,8.7000,0.8000,0.5000,120960,50,0.3000,3.0000,100,3600]]]],
				[[-2,-1,3,0],[[0,1,2,0,[0.5000,0.5000,-1000.0000,8.7000,0.8000,0.5000,120960,50,0.3000,3.0000,100,3600]]]],
				[[-2,0,2,0],[[0,1,2,0,[0.5000,0.5000,-1000.0000,8.7000,0.8000,0.5000,120960,50,0.3000,3.0000,100,3600]]]],
				[[-2,1,1,0],[[0,1,2,0,[0.5000,0.5000,-1000.0000,8.7000,0.8000,0.5000,120960,50,0.3000,3.0000,100,3600]]]],
				[[-2,2,0,0],[[0,1,2,0,[0.5000,0.5000,-1000.0000,8.7000,0.8000,0.5000,120960,50,0.3000,3.0000,100,3600]]]],
				[[-2,3,-1,0],[[0,1,2,0,[0.5000,0.5000,-1000.0000,8.7000,0.8000,0.5000,120960,50,0.3000,3.0000,100,3600]]]],
				[[-2,4,-2,0],[[0,1,2,0,[0.5000,0.5000,-1000.0000,8.7000,0.8000,0.5000,120960,50,0.3000,3.0000,100,3600]]]],
				[[-2,5,-3,0],[[0,1,2,0,[0.5000,0.5000,-1000.0000,8.7000,0.8000,0.5000,120960,50,0.3000,3.0000,100,3600]]]],
				[[-2,6,-4,0],[[0,1,2,0,[0.5000,0.5000,-1000.0000,8.7000,0.8000,0.5000,120960,50,0.3000,3.0000,100,3600]]]],
				[[-2,7,-5,0],[[0,1,2,0,[0.5000,0.5000,-1000.0000,8.7000,0.8000,0.5000,120960,50,0.3000,3.0000,100,3600]]]],
				[[-2,8,-6,0],[[0,1,2,0,[0.5000,0.5000,-1000.0000,8.7000,0.8000,0.5000,120960,50,0.3000,3.0000,100,3600]]]],
				[[-2,9,-7,0],[[0,1,2,0,[0.5000,0.5000,-1000.0000,8.7000,0.8000,0.5000,120960,50,0.3000,3.0000,100,3600]]]],
				[[-1,-8,9,0],[[0,1,2,0,[0.5000,0.5000,-1000.0000,8.7000,0.8000,0.5000,120960,50,0.3000,3.0000,100,3600]]]],
				[[-1,-6,7,0],[[0,1,2,0,[0.5000,0.5000,-1000.0000,8.7000,0.8000,0.5000,120960,50,0.3000,3.0000,100,3600]]]],
				[[-1,-5,6,0],[[0,1,2,0,[0.5000,0.5000,-1000.0000,8.7000,0.8000,0.5000,120960,50,0.3000,3.0000,100,3600]]]],
				[[-1,-4,5,0],[[0,1,2,0,[0.5000,0.5000,-1000.0000,8.7000,0.8000,0.5000,120960,50,0.3000,3.0000,100,3600]]]],
				[[-1,-3,4,0],[[0,1,2,0,[0.5000,0.5000,-1000.0000,8.7000,0.8000,0.5000,120960,50,0.3000,3.0000,100,3600]]]],
				[[-1,-2,3,0],[[0,1,2,0,[0.5000,0.5000,-1000.0000,8.7000,0.8000,0.5000,120960,50,0.3000,3.0000,100,3600]]]],
				[[-1,-1,2,0],[[0,1,2,0,[0.5000,0.5000,-1000.0000,8.7000,0.8000,0.5000,120960,50,0.3000,3.0000,100,3600]]]],
				[[-1,0,1,0],[[0,1,2,0,[0.5000,0.5000,-1000.0000,8.7000,0.8000,0.5000,120960,50,0.3000,3.0000,100,3600]],[1,0,2,1,[0.5000,0.5000,-1000.0000,8.7000,0.8000,0.5000,120960,50,0.3000,3.0000,1000,3600]]]],
				[[-1,1,0,0],[[0,1,2,0,[0.5000,0.5000,-1000.0000,8.7000,0.8000,0.5000,120960,50,0.3000,3.0000,100,3600]],[1,0,2,2,[0.5000,0.5000,-1000.0000,8.7000,0.8000,0.5000,120960,50,0.3000,3.0000,1000,3600]]]],
				[[-1,2,-1,0],[[0,1,2,0,[0.5000,0.5000,-1000.0000,8.7000,0.8000,0.5000,120960,50,0.3000,3.0000,100,3600]]]],
				[[-1,3,-2,0],[[0,1,2,0,[0.5000,0.5000,-1000.0000,8.7000,0.8000,0.5000,120960,50,0.3000,3.0000,100,3600]]]],
				[[-1,4,-3,0],[[0,1,2,0,[0.5000,0.5000,-1000.0000,8.7000,0.8000,0.5000,120960,50,0.3000,3.0000,100,3600]]]],
				[[-1,5,-4,0],[[0,1,2,0,[0.5000,0.5000,-1000.0000,8.7000,0.8000,0.5000,120960,50,0.3000,3.0000,100,3600]]]],
				[[-1,6,-5,0],[[0,1,2,0,[0.5000,0.5000,-1000.0000,8.7000,0.8000,0.5000,120960,50,0.3000,3.0000,100,3600]]]],
				[[-1,7,-6,0],[[0,1,2,0,[0.5000,0.5000,-1000.0000,8.7000,0.8000,0.5000,120960,50,0.3000,3.0000,100,3600]]]],
				[[-1,8,-7,0],[[0,1,2,0,[0.5000,0.5000,-1000.0000,8.7000,0.8000,0.5000,120960,50,0.3000,3.0000,100,3600]]]],
				[[-1,9,-8,0],[[0,1,2,0,[0.5000,0.5000,-1000.0000,8.7000,0.8000,0.5000,120960,50,0.3000,3.0000,100,3600]]]],
				[[0,-9,9,0],[[0,1,2,0,[0.5000,0.5000,-1000.0000,8.7000,0.8000,0.5000,120960,50,0.3000,3.0000,100,3600]]]],
				[[0,-8,8,0],[[0,1,4,0,[0.5000,0.5000,-1000.0000,8.7000,0.8000,0.5000,120960,50,0.3000,3.0000,100,3600]]]],
				[[0,-7,7,0],[[0,1,2,0,[0.5000,0.5000,-1000.0000,8.7000,0.8000,0.5000,120960,50,0.3000,3.0000,100,3600]]]],
				[[0,-6,6,0],[[0,1,2,0,[0.5000,0.5000,-1000.0000,8.7000,0.8000,0.5000,120960,50,0.3000,3.0000,100,3600]]]],
				[[0,-5,5,0],[[0,1,2,0,[0.5000,0.5000,-1000.0000,8.7000,0.8000,0.5000,120960,50,0.3000,3.0000,100,3600]]]],
				[[0,-4,4,0],[[0,1,2,0,[0.5000,0.5000,-1000.0000,8.7000,0.8000,0.5000,120960,50,0.3000,3.0000,100,3600]]]],
				[[0,-3,3,0],[[0,1,2,0,[0.5000,0.5000,-1000.0000,8.7000,0.8000,0.5000,120960,50,0.3000,3.0000,100,3600]]]],
				[[0,-2,2,0],[[0,1,2,0,[0.5000,0.5000,-1000.0000,8.7000,0.8000,0.5000,120960,50,0.3000,3.0000,100,3600]]]],
				[[0,-1,1,0],[[0,1,2,0,[0.5000,0.5000,-1000.0000,8.7000,0.8000,0.5000,120960,50,0.3000,3.0000,100,3600]],[1,0,4,2,[0.5000,0.5000,-1000.0000,8.7000,0.8000,0.5000,120960,50,0.3000,3.0000,1000,3600]]]],
				[[0,0,0,0],[[0,1,2,0,[0.5000,0.5000,-1000.0000,8.7000,0.8000,0.5000,120960,50,0.3000,3.0000,100,3600]],[1,0,4,1,[0.5000,0.5000,-1000.0000,8.7000,0.8000,0.5000,120960,50,0.3000,3.0000,1000,3600]]]],
				[[0,1,-1,0],[[0,1,2,0,[0.5000,0.5000,-1000.0000,8.7000,0.8000,0.5000,120960,50,0.3000,3.0000,100,3600]]]],
				[[0,2,-2,0],[[0,1,2,0,[0.5000,0.5000,-1000.0000,8.7000,0.8000,0.5000,120960,50,0.3000,3.0000,100,3600]]]],
				[[0,3,-3,0],[[0,1,2,0,[0.5000,0.5000,-1000.0000,8.7000,0.8000,0.5000,120960,50,0.3000,3.0000,100,3600]]]],
				[[0,4,-4,0],[[0,1,2,0,[0.5000,0.5000,-1000.0000,8.7000,0.8000,0.5000,120960,50,0.3000,3.0000,100,3600]]]],
				[[0,5,-5,0],[[0,1,2,0,[0.5000,0.5000,-1000.0000,8.7000,0.8000,0.5000,120960,50,0.3000,3.0000,100,3600]]]],
				[[0,6,-6,0],[[0,1,2,0,[0.5000,0.5000,-1000.0000,8.7000,0.8000,0.5000,120960,50,0.3000,3.0000,100,3600]]]],
				[[0,7,-7,0],[[0,1,2,0,[0.5000,0.5000,-1000.0000,8.7000,0.8000,0.5000,120960,50,0.3000,3.0000,100,3600]]]],
				[[0,8,-8,0],[[0,1,2,0,[0.5000,0.5000,-1000.0000,8.7000,0.8000,0.5000,120960,50,0.3000,3.0000,100,3600]]]],
				[[0,9,-9,0],[[0,1,2,0,[0.5000,0.5000,-1000.0000,8.7000,0.8000,0.5000,120960,50,0.3000,3.0000,100,3600]]]],
				[[1,-9,8,0],[[0,1,2,0,[0.5000,0.5000,-1000.0000,8.7000,0.8000,0.5000,120960,50,0.3000,3.0000,100,3600]]]],
				[[1,-8,7,0],[[0,1,2,0,[0.5000,0.5000,-1000.0000,8.7000,0.8000,0.5000,120960,50,0.3000,3.0000,100,3600]]]],
				[[1,-7,6,0],[[0,1,2,0,[0.5000,0.5000,-1000.0000,8.7000,0.8000,0.5000,120960,50,0.3000,3.0000,100,3600]]]],
				[[1,-6,5,0],[[0,1,2,0,[0.5000,0.5000,-1000.0000,8.7000,0.8000,0.5000,120960,50,0.3000,3.0000,100,3600]]]],
				[[1,-5,4,0],[[0,1,2,0,[0.5000,0.5000,-1000.0000,8.7000,0.8000,0.5000,120960,50,0.3000,3.0000,100,3600]]]],
				[[1,-4,3,0],[[0,1,2,0,[0.5000,0.5000,-1000.0000,8.7000,0.8000,0.5000,120960,50,0.3000,3.0000,100,3600]]]],
				[[1,-3,2,0],[[0,1,2,0,[0.5000,0.5000,-1000.0000,8.7000,0.8000,0.5000,120960,50,0.3000,3.0000,100,3600]]]],
				[[1,-2,1,0],[[0,1,2,0,[0.5000,0.5000,-1000.0000,8.7000,0.8000,0.5000,120960,50,0.3000,3.0000,100,3600]]]],
				[[1,-1,0,0],[[0,1,2,0,[0.5000,0.5000,-1000.0000,8.7000,0.8000,0.5000,120960,50,0.3000,3.0000,100,3600]],[1,0,4,1,[0.5000,0.5000,-1000.0000,8.7000,0.8000,0.5000,120960,50,0.3000,3.0000,1000,3600]],[1,0,4,2,[0.5000,0.5000,-1000.0000,8.7000,0.8000,0.5000,120960,50,0.3000,3.0000,1000,3600]]]],
				[[1,0,-1,0],[[0,1,2,0,[0.5000,0.5000,-1000.0000,8.7000,0.8000,0.5000,120960,50,0.3000,3.0000,100,3600]],[1,0,4,2,[0.5000,0.5000,-1000.0000,8.7000,0.8000,0.5000,120960,50,0.3000,3.0000,1000,3600]]]],
				[[1,1,-2,0],[[0,1,2,0,[0.5000,0.5000,-1000.0000,8.7000,0.8000,0.5000,120960,50,0.3000,3.0000,100,3600]]]],
				[[1,2,-3,0],[[0,1,2,0,[0.5000,0.5000,-1000.0000,8.7000,0.8000,0.5000,120960,50,0.3000,3.0000,100,3600]]]],
				[[1,3,-4,0],[[0,1,2,0,[0.5000,0.5000,-1000.0000,8.7000,0.8000,0.5000,120960,50,0.3000,3.0000,100,3600]]]],
				[[1,4,-5,0],[[0,1,2,0,[0.5000,0.5000,-1000.0000,8.7000,0.8000,0.5000,120960,50,0.3000,3.0000,100,3600]]]],
				[[1,5,-6,0],[[0,1,2,0,[0.5000,0.5000,-1000.0000,8.7000,0.8000,0.5000,120960,50,0.3000,3.0000,100,3600]]]],
				[[1,6,-7,0],[[0,1,2,0,[0.5000,0.5000,-1000.0000,8.7000,0.8000,0.5000,120960,50,0.3000,3.0000,100,3600]]]],
				[[1,7,-8,0],[[0,1,2,0,[0.5000,0.5000,-1000.0000,8.7000,0.8000,0.5000,120960,50,0.3000,3.0000,100,3600]]]],
				[[1,8,-9,0],[[0,1,2,0,[0.5000,0.5000,-1000.0000,8.7000,0.8000,0.5000,120960,50,0.3000,3.0000,100,3600]]]],
				[[2,-9,7,0],[[0,1,2,0,[0.5000,0.5000,-1000.0000,8.7000,0.8000,0.5000,120960,50,0.3000,3.0000,100,3600]]]],
				[[2,-8,6,0],[[0,1,2,0,[0.5000,0.5000,-1000.0000,8.7000,0.8000,0.5000,120960,50,0.3000,3.0000,100,3600]]]],
				[[2,-7,5,0],[[0,1,2,0,[0.5000,0.5000,-1000.0000,8.7000,0.8000,0.5000,120960,50,0.3000,3.0000,100,3600]]]],
				[[2,-6,4,0],[[0,1,2,0,[0.5000,0.5000,-1000.0000,8.7000,0.8000,0.5000,120960,50,0.3000,3.0000,100,3600]]]],
				[[2,-5,3,0],[[0,1,2,0,[0.5000,0.5000,-1000.0000,8.7000,0.8000,0.5000,120960,50,0.3000,3.0000,100,3600]]]],
				[[2,-4,2,0],[[0,1,2,0,[0.5000,0.5000,-1000.0000,8.7000,0.8000,0.5000,120960,50,0.3000,3.0000,100,3600]]]],
				[[2,-3,1,0],[[0,1,2,0,[0.5000,0.5000,-1000.0000,8.7000,0.8000,0.5000,120960,50,0.3000,3.0000,100,3600]]]],
				[[2,-2,0,0],[[0,1,2,0,[0.5000,0.5000,-1000.0000,8.7000,0.8000,0.5000,120960,50,0.3000,3.0000,100,3600]]]],
				[[2,-1,-1,0],[[0,1,2,0,[0.5000,0.5000,-1000.0000,8.7000,0.8000,0.5000,120960,50,0.3000,3.0000,100,3600]]]],
				[[2,0,-2,0],[[0,1,2,0,[0.5000,0.5000,-1000.0000,8.7000,0.8000,0.5000,120960,50,0.3000,3.0000,100,3600]]]],
				[[2,1,-3,0],[[0,1,2,0,[0.5000,0.5000,-1000.0000,8.7000,0.8000,0.5000,120960,50,0.3000,3.0000,100,3600]]]],
				[[2,2,-4,0],[[0,1,2,0,[0.5000,0.5000,-1000.0000,8.7000,0.8000,0.5000,120960,50,0.3000,3.0000,100,3600]]]],
				[[2,3,-5,0],[[0,1,2,0,[0.5000,0.5000,-1000.0000,8.7000,0.8000,0.5000,120960,50,0.3000,3.0000,100,3600]]]],
				[[2,4,-6,0],[[0,1,2,0,[0.5000,0.5000,-1000.0000,8.7000,0.8000,0.5000,120960,50,0.3000,3.0000,100,3600]]]],
				[[2,5,-7,0],[[0,1,2,0,[0.5000,0.5000,-1000.0000,8.7000,0.8000,0.5000,120960,50,0.3000,3.0000,100,3600]]]],
				[[2,6,-8,0],[[0,1,2,0,[0.5000,0.5000,-1000.0000,8.7000,0.8000,0.5000,120960,50,0.3000,3.0000,100,3600]]]],
				[[2,7,-9,0],[[0,1,2,0,[0.5000,0.5000,-1000.0000,8.7000,0.8000,0.5000,120960,50,0.3000,3.0000,100,3600]]]],
				[[3,-9,6,0],[[0,1,2,0,[0.5000,0.5000,-1000.0000,8.7000,0.8000,0.5000,120960,50,0.3000,3.0000,100,3600]]]],
				[[3,-8,5,0],[[0,1,2,0,[0.5000,0.5000,-1000.0000,8.7000,0.8000,0.5000,120960,50,0.3000,3.0000,100,3600]]]],
				[[3,-7,4,0],[[0,1,2,0,[0.5000,0.5000,-1000.0000,8.7000,0.8000,0.5000,120960,50,0.3000,3.0000,100,3600]]]],
				[[3,-6,3,0],[[0,1,2,0,[0.5000,0.5000,-1000.0000,8.7000,0.8000,0.5000,120960,50,0.3000,3.0000,100,3600]]]],
				[[3,-5,2,0],[[0,1,2,0,[0.5000,0.5000,-1000.0000,8.7000,0.8000,0.5000,120960,50,0.3000,3.0000,100,3600]]]],
				[[3,-4,1,0],[[0,1,2,0,[0.5000,0.5000,-1000.0000,8.7000,0.8000,0.5000,120960,50,0.3000,3.0000,100,3600]]]],
				[[3,-3,0,0],[[0,1,2,0,[0.5000,0.5000,-1000.0000,8.7000,0.8000,0.5000,120960,50,0.3000,3.0000,100,3600]]]],
				[[3,-2,-1,0],[[0,1,2,0,[0.5000,0.5000,-1000.0000,8.7000,0.8000,0.5000,120960,50,0.3000,3.0000,100,3600]]]],
				[[3,-1,-2,0],[[0,1,2,0,[0.5000,0.5000,-1000.0000,8.7000,0.8000,0.5000,120960,50,0.3000,3.0000,100,3600]]]],
				[[3,0,-3,0],[[0,1,2,0,[0.5000,0.5000,-1000.0000,8.7000,0.8000,0.5000,120960,50,0.3000,3.0000,100,3600]]]],
				[[3,1,-4,0],[[0,1,2,0,[0.5000,0.5000,-1000.0000,8.7000,0.8000,0.5000,120960,50,0.3000,3.0000,100,3600]]]],
				[[3,2,-5,0],[[0,1,2,0,[0.5000,0.5000,-1000.0000,8.7000,0.8000,0.5000,120960,50,0.3000,3.0000,100,3600]]]],
				[[3,3,-6,0],[[0,1,2,0,[0.5000,0.5000,-1000.0000,8.7000,0.8000,0.5000,120960,50,0.3000,3.0000,100,3600]]]],
				[[3,4,-7,0],[[0,1,2,0,[0.5000,0.5000,-1000.0000,8.7000,0.8000,0.5000,120960,50,0.3000,3.0000,100,3600]]]],
				[[3,5,-8,0],[[0,1,2,0,[0.5000,0.5000,-1000.0000,8.7000,0.8000,0.5000,120960,50,0.3000,3.0000,100,3600]]]],
				[[3,6,-9,0],[[0,1,2,0,[0.5000,0.5000,-1000.0000,8.7000,0.8000,0.5000,120960,50,0.3000,3.0000,100,3600]]]],
				[[4,-9,5,0],[[0,1,2,0,[0.5000,0.5000,-1000.0000,8.7000,0.8000,0.5000,120960,50,0.3000,3.0000,100,3600]]]],
				[[4,-8,4,0],[[0,1,2,0,[0.5000,0.5000,-1000.0000,8.7000,0.8000,0.5000,120960,50,0.3000,3.0000,100,3600]]]],
				[[4,-7,3,0],[[0,1,2,0,[0.5000,0.5000,-1000.0000,8.7000,0.8000,0.5000,120960,50,0.3000,3.0000,100,3600]]]],
				[[4,-6,2,0],[[0,1,2,0,[0.5000,0.5000,-1000.0000,8.7000,0.8000,0.5000,120960,50,0.3000,3.0000,100,3600]]]],
				[[4,-5,1,0],[[0,1,2,0,[0.5000,0.5000,-1000.0000,8.7000,0.8000,0.5000,120960,50,0.3000,3.0000,100,3600]]]],
				[[4,-4,0,0],[[0,1,2,0,[0.5000,0.5000,-1000.0000,8.7000,0.8000,0.5000,120960,50,0.3000,3.0000,100,3600]]]],
				[[4,-3,-1,0],[[0,1,2,0,[0.5000,0.5000,-1000.0000,8.7000,0.8000,0.5000,120960,50,0.3000,3.0000,100,3600]]]],
				[[4,-2,-2,0],[[0,1,2,0,[0.5000,0.5000,-1000.0000,8.7000,0.8000,0.5000,120960,50,0.3000,3.0000,100,3600]]]],
				[[4,-1,-3,0],[[0,1,2,0,[0.5000,0.5000,-1000.0000,8.7000,0.8000,0.5000,120960,50,0.3000,3.0000,100,3600]]]],
				[[4,0,-4,0],[[0,1,2,0,[0.5000,0.5000,-1000.0000,8.7000,0.8000,0.5000,120960,50,0.3000,3.0000,100,3600]]]],
				[[4,1,-5,0],[[0,1,2,0,[0.5000,0.5000,-1000.0000,8.7000,0.8000,0.5000,120960,50,0.3000,3.0000,100,3600]]]],
				[[4,2,-6,0],[[0,1,2,0,[0.5000,0.5000,-1000.0000,8.7000,0.8000,0.5000,120960,50,0.3000,3.0000,100,3600]]]],
				[[4,3,-7,0],[[0,1,2,0,[0.5000,0.5000,-1000.0000,8.7000,0.8000,0.5000,120960,50,0.3000,3.0000,100,3600]]]],
				[[4,4,-8,0],[[0,1,2,0,[0.5000,0.5000,-1000.0000,8.7000,0.8000,0.5000,120960,50,0.3000,3.0000,100,3600]]]],
				[[4,5,-9,0],[[0,1,2,0,[0.5000,0.5000,-1000.0000,8.7000,0.8000,0.5000,120960,50,0.3000,3.0000,100,3600]]]],
				[[5,-9,4,0],[[0,1,2,0,[0.5000,0.5000,-1000.0000,8.7000,0.8000,0.5000,120960,50,0.3000,3.0000,100,3600]]]],
				[[5,-8,3,0],[[0,1,2,0,[0.5000,0.5000,-1000.0000,8.7000,0.8000,0.5000,120960,50,0.3000,3.0000,100,3600]]]],
				[[5,-7,2,0],[[0,1,2,0,[0.5000,0.5000,-1000.0000,8.7000,0.8000,0.5000,120960,50,0.3000,3.0000,100,3600]]]],
				[[5,-6,1,0],[[0,1,2,0,[0.5000,0.5000,-1000.0000,8.7000,0.8000,0.5000,120960,50,0.3000,3.0000,100,3600]]]],
				[[5,-5,0,0],[[0,1,2,0,[0.5000,0.5000,-1000.0000,8.7000,0.8000,0.5000,120960,50,0.3000,3.0000,100,3600]]]],
				[[5,-4,-1,0],[[0,1,2,0,[0.5000,0.5000,-1000.0000,8.7000,0.8000,0.5000,120960,50,0.3000,3.0000,100,3600]]]],
				[[5,-3,-2,0],[[0,1,2,0,[0.5000,0.5000,-1000.0000,8.7000,0.8000,0.5000,120960,50,0.3000,3.0000,100,3600]]]],
				[[5,-2,-3,0],[[0,1,2,0,[0.5000,0.5000,-1000.0000,8.7000,0.8000,0.5000,120960,50,0.3000,3.0000,100,3600]]]],
				[[5,-1,-4,0],[[0,1,2,0,[0.5000,0.5000,-1000.0000,8.7000,0.8000,0.5000,120960,50,0.3000,3.0000,100,3600]]]],
				[[5,0,-5,0],[[0,1,2,0,[0.5000,0.5000,-1000.0000,8.7000,0.8000,0.5000,120960,50,0.3000,3.0000,100,3600]]]],
				[[5,1,-6,0],[[0,1,2,0,[0.5000,0.5000,-1000.0000,8.7000,0.8000,0.5000,120960,50,0.3000,3.0000,100,3600]]]],
				[[5,2,-7,0],[[0,1,2,0,[0.5000,0.5000,-1000.0000,8.7000,0.8000,0.5000,120960,50,0.3000,3.0000,100,3600]]]],
				[[5,3,-8,0],[[0,1,2,0,[0.5000,0.5000,-1000.0000,8.7000,0.8000,0.5000,120960,50,0.3000,3.0000,100,3600]]]],
				[[5,4,-9,0],[[0,1,2,0,[0.5000,0.5000,-1000.0000,8.7000,0.8000,0.5000,120960,50,0.3000,3.0000,100,3600]]]],
				[[6,-9,3,0],[[0,1,2,0,[0.5000,0.5000,-1000.0000,8.7000,0.8000,0.5000,120960,50,0.3000,3.0000,100,3600]]]],
				[[6,-8,2,0],[[0,1,2,0,[0.5000,0.5000,-1000.0000,8.7000,0.8000,0.5000,120960,50,0.3000,3.0000,100,3600]]]],
				[[6,-7,1,0],[[0,1,2,0,[0.5000,0.5000,-1000.0000,8.7000,0.8000,0.5000,120960,50,0.3000,3.0000,100,3600]]]],
				[[6,-6,0,0],[[0,1,2,0,[0.5000,0.5000,-1000.0000,8.7000,0.8000,0.5000,120960,50,0.3000,3.0000,100,3600]]]],
				[[6,-5,-1,0],[[0,1,2,0,[0.5000,0.5000,-1000.0000,8.7000,0.8000,0.5000,120960,50,0.3000,3.0000,100,3600]]]],
				[[6,-4,-2,0],[[0,1,2,0,[0.5000,0.5000,-1000.0000,8.7000,0.8000,0.5000,120960,50,0.3000,3.0000,100,3600]]]],
				[[6,-3,-3,0],[[0,1,2,0,[0.5000,0.5000,-1000.0000,8.7000,0.8000,0.5000,120960,50,0.3000,3.0000,100,3600]]]],
				[[6,-2,-4,0],[[0,1,2,0,[0.5000,0.5000,-1000.0000,8.7000,0.8000,0.5000,120960,50,0.3000,3.0000,100,3600]]]],
				[[6,-1,-5,0],[[0,1,2,0,[0.5000,0.5000,-1000.0000,8.7000,0.8000,0.5000,120960,50,0.3000,3.0000,100,3600]]]],
				[[6,0,-6,0],[[0,1,2,0,[0.5000,0.5000,-1000.0000,8.7000,0.8000,0.5000,120960,50,0.3000,3.0000,100,3600]]]],
				[[6,1,-7,0],[[0,1,2,0,[0.5000,0.5000,-1000.0000,8.7000,0.8000,0.5000,120960,50,0.3000,3.0000,100,3600]]]],
				[[6,2,-8,0],[[0,1,2,0,[0.5000,0.5000,-1000.0000,8.7000,0.8000,0.5000,120960,50,0.3000,3.0000,100,3600]]]],
				[[6,3,-9,0],[[0,1,2,0,[0.5000,0.5000,-1000.0000,8.7000,0.8000,0.5000,120960,50,0.3000,3.0000,100,3600]]]],
				[[7,-9,2,0],[[0,1,2,0,[0.5000,0.5000,-1000.0000,8.7000,0.8000,0.5000,120960,50,0.3000,3.0000,100,3600]]]],
				[[7,-8,1,0],[[0,1,2,0,[0.5000,0.5000,-1000.0000,8.7000,0.8000,0.5000,120960,50,0.3000,3.0000,100,3600]]]],
				[[7,-7,0,0],[[0,1,2,0,[0.5000,0.5000,-1000.0000,8.7000,0.8000,0.5000,120960,50,0.3000,3.0000,100,3600]]]],
				[[7,-6,-1,0],[[0,1,2,0,[0.5000,0.5000,-1000.0000,8.7000,0.8000,0.5000,120960,50,0.3000,3.0000,100,3600]]]],
				[[7,-5,-2,0],[[0,1,2,0,[0.5000,0.5000,-1000.0000,8.7000,0.8000,0.5000,120960,50,0.3000,3.0000,100,3600]]]],
				[[7,-4,-3,0],[[0,1,2,0,[0.5000,0.5000,-1000.0000,8.7000,0.8000,0.5000,120960,50,0.3000,3.0000,100,3600]]]],
				[[7,-3,-4,0],[[0,1,2,0,[0.5000,0.5000,-1000.0000,8.7000,0.8000,0.5000,120960,50,0.3000,3.0000,100,3600]]]],
				[[7,-2,-5,0],[[0,1,2,0,[0.5000,0.5000,-1000.0000,8.7000,0.8000,0.5000,120960,50,0.3000,3.0000,100,3600]]]],
				[[7,-1,-6,0],[[0,1,2,0,[0.5000,0.5000,-1000.0000,8.7000,0.8000,0.5000,120960,50,0.3000,3.0000,100,3600]]]],
				[[7,0,-7,0],[[0,1,2,0,[0.5000,0.5000,-1000.0000,8.7000,0.8000,0.5000,120960,50,0.3000,3.0000,100,3600]]]],
				[[7,1,-8,0],[[0,1,2,0,[0.5000,0.5000,-1000.0000,8.7000,0.8000,0.5000,120960,50,0.3000,3.0000,100,3600]]]],
				[[7,2,-9,0],[[0,1,2,0,[0.5000,0.5000,-1000.0000,8.7000,0.8000,0.5000,120960,50,0.3000,3.0000,100,3600]]]],
				[[8,-9,1,0],[[0,1,2,0,[0.5000,0.5000,-1000.0000,8.7000,0.8000,0.5000,120960,50,0.3000,3.0000,100,3600]]]],
				[[8,-8,0,0],[[0,1,2,0,[0.5000,0.5000,-1000.0000,8.7000,0.8000,0.5000,120960,50,0.3000,3.0000,100,3600]]]],
				[[8,-7,-1,0],[[0,1,2,0,[0.5000,0.5000,-1000.0000,8.7000,0.8000,0.5000,120960,50,0.3000,3.0000,100,3600]]]],
				[[8,-6,-2,0],[[0,1,2,0,[0.5000,0.5000,-1000.0000,8.7000,0.8000,0.5000,120960,50,0.3000,3.0000,100,3600]]]],
				[[8,-5,-3,0],[[0,1,2,0,[0.5000,0.5000,-1000.0000,8.7000,0.8000,0.5000,120960,50,0.3000,3.0000,100,3600]]]],
				[[8,-4,-4,0],[[0,1,2,0,[0.5000,0.5000,-1000.0000,8.7000,0.8000,0.5000,120960,50,0.3000,3.0000,100,3600]]]],
				[[8,-3,-5,0],[[0,1,2,0,[0.5000,0.5000,-1000.0000,8.7000,0.8000,0.5000,120960,50,0.3000,3.0000,100,3600]]]],
				[[8,-2,-6,0],[[0,1,2,0,[0.5000,0.5000,-1000.0000,8.7000,0.8000,0.5000,120960,50,0.3000,3.0000,100,3600]]]],
				[[8,-1,-7,0],[[0,1,2,0,[0.5000,0.5000,-1000.0000,8.7000,0.8000,0.5000,120960,50,0.3000,3.0000,100,3600]]]],
				[[8,0,-8,0],[[0,1,2,0,[0.5000,0.5000,-1000.0000,8.7000,0.8000,0.5000,120960,50,0.3000,3.0000,100,3600]]]],
				[[8,1,-9,0],[[0,1,2,0,[0.5000,0.5000,-1000.0000,8.7000,0.8000,0.5000,120960,50,0.3000,3.0000,100,3600]]]],
				[[9,-9,0,0],[[0,1,2,0,[0.5000,0.5000,-1000.0000,8.7000,0.8000,0.5000,120960,50,0.3000,3.0000,100,3600]]]],
				[[9,-8,-1,0],[[0,1,1,0,[0.5000,0.5000,-1000.0000,8.7000,0.8000,0.5000,120960,50,0.3000,3.0000,100,3600]]]],
				[[9,-7,-2,0],[[0,1,2,0,[0.5000,0.5000,-1000.0000,8.7000,0.8000,0.5000,120960,50,0.3000,3.0000,100,3600]]]],
				[[9,-6,-3,0],[[0,1,2,0,[0.5000,0.5000,-1000.0000,8.7000,0.8000,0.5000,120960,50,0.3000,3.0000,100,3600]]]],
				[[9,-5,-4,0],[[0,1,2,0,[0.5000,0.5000,-1000.0000,8.7000,0.8000,0.5000,120960,50,0.3000,3.0000,100,3600]]]],
				[[9,-4,-5,0],[[0,1,2,0,[0.5000,0.5000,-1000.0000,8.7000,0.8000,0.5000,120960,50,0.3000,3.0000,100,3600]]]],
				[[9,-3,-6,0],[[0,1,2,0,[0.5000,0.5000,-1000.0000,8.7000,0.8000,0.5000,120960,50,0.3000,3.0000,100,3600]]]],
				[[9,-2,-7,0],[[0,1,2,0,[0.5000,0.5000,-1000.0000,8.7000,0.8000,0.5000,120960,50,0.3000,3.0000,100,3600]]]],
				[[9,-1,-8,0],[[0,1,2,0,[0.5000,0.5000,-1000.0000,8.7000,0.8000,0.5000,120960,50,0.3000,3.0000,100,3600]]]],
				[[9,0,-9,0],[[0,1,2,0,[0.5000,0.5000,-1000.0000,8.7000,0.8000,0.5000,120960,50,0.3000,3.0000,100,3600]]]]
			]
		},
		{
			"time": 2.5,
			"cells": [
				[[-9,0,9,0],[[0,1,2,0,[0.5000,0.5000,-1000.0000,8.7000,0.8000,0.5000,120960,50,0.3000,3.0000,100,3600]]]],
				[[-9,1,8,0],[[0,1,2,0,[0.5000,0.5000,-1000.0000,8.7000,0.8000,0.5000,120960,50,0.3000,3.0000,100,3600]]]],
				[[-9,2,7,0],[[0,1,2,0,[0.5000,0.5000,-1000.0000,8.7000,0.8000,0.5000,120960,50,0.3000,3.0000,100,3600]]]],
				[[-9,3,6,0],[[0,1,2,0,[0.5000,0.5000,-1000.0000,8.7000,0.8000,0.5000,120960,50,0.3000,3.0000,100,3600]]]],
				[[-9,4,5,0],[[0,1,2,0,[0.5000,0.5000,-1000.0000,8.7000,0.8000,0.5000,120960,50,0.3000,3.0000,100,3600]]]],
				[[-9,5,4,0],[[0,1,2,0,[0.5000,0.5000,-1000.0000,8.7000,0.8000,0.5000,120960,50,0.3000,3.0000,100,3600]]]],
				[[-9,6,3,0],[[0,1,2,0,[0.5000,0.5000,-1000.0000,8.7000,0.8000,0.5000,120960,50,0.3000,3.0000,100,3600]]]],
				[[-9,7,2,0],[[0,1,2,0,[0.5000,0.5000,-1000.0000,8.7000,0.8000,0.5000,120960,50,0.3000,3.0000,100,3600]]]],
				[[-9,8,1,0],[[0,1,2,0,[0.5000,0.5000,-1000.0000,8.7000,0.8000,0.5000,120960,50,0.3000,3.0000,100,3600]]]],
				[[-9,9,0,0],[[0,1,2,0,[0.5000,0.5000,-1000.0000,8.7000,0.8000,0.5000,120960,50,0.3000,3.0000,100,3600]]]],
				[[-8,-1,9,0],[[0,1,2,0,[0.5000,0.5000,-1000.0000,8.7000,0.8000,0.5000,120960,50,0.3000,3.0000,100,3600]]]],
				[[-8,0,8,0],[[0,1,2,0,[0.5000,0.5000,-1000.0000,8.7000,0.8000,0.5000,120960,50,0.3000,3.0000,100,3600]]]],
				[[-8,1,7,0],[[0,1,2,0,[0.5000,0.5000,-1000.0000,8.7000,0.8000,0.5000,120960,50,0.3000,3.0000,100,3600]]]],
				[[-8,2,6,0],[[0,1,2,0,[0.5000,0.5000,-1000.0000,8.7000,0.8000,0.5000,120960,50,0.3000,3.0000,100,3600]]]],
				[[-8,3,5,0],[[0,1,2,0,[0.5000,0.5000,-1000.0000,8.7000,0.8000,0.5000,120960,50,0.3000,3.0000,100,3600]]]],
				[[-8,4,4,0],[[0,1,2,0,[0.5000,0.5000,-1000.0000,8.7000,0.8000,0.5000,120960,50,0.3000,3.0000,100,3600]]]],
				[[-8,5,3,0],[[0,1,2,0,[0.5000,0.5000,-1000.0000,8.7000,0.8000,0.5000,120960,50,0.3000,3.0000,100,3600]]]],
				[[-8,6,2,0],[[0,1,2,0,[0.5000,0.5000,-1000.0000,8.7000,0.8000,0.5000,120960,50,0.3000,3.0000,100,3600]]]],
				[[-8,7,1,0],[[0,1,2,0,[0.5000,0.5000,-1000.0000,8.7000,0.8000,0.5000,120960,50,0.3000,3.0000,100,3600]]]],
				[[-8,8,0,0],[[0,1,2,0,[0.5000,0.5000,-1000.0000,8.7000,0.8000,0.5000,120960,50,0.3000,3.0000,100,3600]]]],
				[[-8,9,-1,0],[[0,1,2,0,[0.5000,0.5000,-1000.0000,8.7000,0.8000,0.5000,120960,50,0.3000,3.0000,100,3600]]]],
				[[-7,-2,9,0],[[0,1,1,0,[0.5000,0.5000,-1000.0000,8.7000,0.8000,0.5000,120960,50,0.3000,3.0000,100,3600]]]],
				[[-7,-1,8,0],[[0,1,2,0,[0.5000,0.5000,-1000.0000,8.7000,0.8000,0.5000,120960,50,0.3000,3.0000,100,3600]]]],
				[[-7,0,7,0],[[0,1,2,0,[0.5000,0.5000,-1000.0000,8.7000,0.8000,0.5000,120960,50,0.3000,3.0000,100,3600]]]],
				[[-7,1,6,0],[[0,1,2,0,[0.5000,0.5000,-1000.0000,8.7000,0.8000,0.5000,120960,50,0.3000,3.0000,100,3600]]]],
				[[-7,2,5,0],[[0,1,2,0,[0.5000,0.5000,-1000.0000,8.7000,0.8000,0.5000,120960,50,0.3000,3.0000,100,3600]]]],
				[[-7,3,4,0],[[0,1,2,0,[0.5000,0.5000,-1000.0000,8.7000,0.8000,0.5000,120960,50,0.3000,3.0000,100,3600]]]],
				[[-7,4,3,0],[[0,1,2,0,[0.5000,0.5000,-1000.0000,8.7000,0.8000,0.5000,120960,50,0.3000,3.0000,100,3600]]]],
				[[-7,5,2,0],[[0,1,2,0,[0.5000,0.5000,-1000.0000,8.7000,0.8000,0.5000,120960,50,0.3000,3.0000,100,3600]]]],
				[[-7,6,1,0],[[0,1,2,0,[0.5000,0.5000,-1000.0000,8.7000,0.8000,0.5000,120960,50,0.3000,3.0000,100,3600]]]],
				[[-7,7,0,0],[[0,1,2,0,[0.5000,0.5000,-1000.0000,8.7000,0.8000,0.5000,120960,50,0.3000,3.0000,100,3600]]]],
				[[-7,8,-1,0],[[0,1,2,0,[0.5000,0.5000,-1000.0000,8.7000,0.8000,0.5000,120960,50,0.3000,3.0000,100,3600]]]],
				[[-7,9,-2,0],[[0,1,2,0,[0.5000,0.5000,-1000.0000,8.7000,0.8000,0.5000,120960,50,0.3000,3.0000,100,3600]]]],
				[[-6,-3,9,0],[[0,1,2,0,[0.5000,0.5000,-1000.0000,8.7000,0.8000,0.5000,120960,50,0.3000,3.0000,100,3600]]]],
				[[-6,-2,8,0],[[0,1,2,0,[0.5000,0.5000,-1000.0000,8.7000,0.8000,0.5000,120960,50,0.3000,3.0000,100,3600]]]],
				[[-6,-1,7,0],[[0,1,2,0,[0.5000,0.5000,-1000.0000,8.7000,0.8000,0.5000,120960,50,0.3000,3.0000,100,3600]]]],
				[[-6,0,6,0],[[0,1,2,0,[0.5000,0.5000,-1000.0000,8.7000,0.8000,0.5000,120960,50,0.3000,3.0000,100,3600]]]],
				[[-6,1,5,0],[[0,1,2,0,[0.5000,0.5000,-1000.0000,8.7000,0.8000,0.5000,120960,50,0.3000,3.0000,100,3600]]]],
				[[-6,2,4,0],[[0,1,2,0,[0.5000,0.5000,-1000.0000,8.7000,0.8000,0.5000,120960,50,0.3000,3.0000,100,3600]]]],
				[[-6,3,3,0],[[0,1,2,0,[0.5000,0.5000,-1000.0000,8.7000,0.8000,0.5000,120960,50,0.3000,3.0000,100,3600]]]],
				[[-6,4,2,0],[[0,1,2,0,[0.5000,0.5000,-1000.0000,8.7000,0.8000,0.5000,120960,50,0.3000,3.0000,100,3600]]]],
				[[-6,5,1,0],[[0,1,2,0,[0.5000,0.5000,-1000.0000,8.7000,0.8000,0.5000,120960,50,0.3000,3.0000,100,3600]]]],
				[[-6,6,0,0],[[0,1,2,0,[0.5000,0.5000,-1000.0000,8.7000,0.8000,0.5000,120960,50,0.3000,3.0000,100,3600]]]],
				[[-6,7,-1,0],[[0,1,2,0,[0.5000,0.5000,-1000.0000,8.7000,0.8000,0.5000,120960,50,0.3000,3.0000,100,3600]]]],
				[[-6,8,-2,0],[[0,1,2,0,[0.5000,0.5000,-1000.0000,8.7000,0.8000,0.5000,120960,50,0.3000,3.0000,100,3600]]]],
				[[-6,9,-3,0],[[0,1,2,0,[0.5000,0.5000,-1000.0000,8.7000,0.8000,0.5000,120960,50,0.3000,3.0000,100,3600]]]],
				[[-5,-4,9,0],[[0,1,2,0,[0.5000,0.5000,-1000.0000,8.7000,0.8000,0.5000,120960,50,0.3000,3.0000,100,3600]]]],
				[[-5,-3,8,0],[[0,1,2,0,[0.5000,0.5000,-1000.0000,8.7000,0.8000,0.5000,120960,50,0.3000,3.0000,100,3600]]]],
				[[-5,-2,7,0],[[0,1,2,0,[0.5000,0.5000,-1000.0000,8.7000,0.8000,0.5000,120960,50,0.3000,3.0000,100,3600]]]],
				[[-5,-1,6,0],[[0,1,2,0,[0.5000,0.5000,-1000.0000,8.7000,0.8000,0.5000,120960,50,0.3000,3.0000,100,3600]]]],
				[[-5,0,5,0],[[0,1,2,0,[0.5000,0.5000,-1000.0000,8.7000,0.8000,0.5000,120960,50,0.3000,3.0000,100,3600]]]],
				[[-5,1,4,0],[[0,1,2,0,[0.5000,0.5000,-1000.0000,8.7000,0.8000,0.5000,120960,50,0.3000,3.0000,100,3600]]]],
				[[-5,2,3,0],[[0,1,2,0,[0.5000,0.5000,-1000.0000,8.7000,0.8000,0.5000,120960,50,0.3000,3.0000,100,3600]]]],
				[[-5,3,2,0],[[0,1,2,0,[0.5000,0.5000,-1000.0000,8.7000,0.8000,0.5000,120960,50,0.3000,3.0000,100,3600]]]],
				[[-5,4,1,0],[[0,1,2,0,[0.5000,0.5000,-1000.0000,8.7000,0.8000,0.5000,120960,50,0.3000,3.0000,100,3600]]]],
				[[-5,5,0,0],[[0,1,2,0,[0.5000,0.5000,-1000.0000,8.7000,0.8000,0.5000,120960,50,0.3000,3.0000,100,3600]]]],
				[[-5,6,-1,0],[[0,1,2,0,[0.5000,0.5000,-1000.0000,8.7000,0.8000,0.5000,120960,50,0.3000,3.0000,100,3600]]]],
				[[-5,7,-2,0],[[0,1,2,0,[0.5000,0.5000,-1000.0000,8.7000,0.8000,0.5000,120960,50,0.3000,3.0000,100,3600]]]],
				[[-5,8,-3,0],[[0,1,2,0,[0.5000,0.5000,-1000.0000,8.7000,0.8000,0.5000,120960,50,0.3000,3.0000,100,3600]]]],
				[[-5,9,-4,0],[[0,1,2,0,[0.5000,0.5000,-1000.0000,8.7000,0.8000,0.5000,120960,50,0.3000,3.0000,100,3600]]]],
				[[-4,-5,9,0],[[0,1,2,0,[0.5000,0.5000,-1000.0000,8.7000,0.8000,0.5000,120960,50,0.3000,3.0000,100,3600]]]],
				[[-4,-4,8,0],[[0,1,2,0,[0.5000,0.5000,-1000.0000,8.7000,0.8000,0.5000,120960,50,0.3000,3.0000,100,3600]]]],
				[[-4,-3,7,0],[[0,1,2,0,[0.5000,0.5000,-1000.0000,8.7000,0.8000,0.5000,120960,50,0.3000,3.0000,100,3600]]]],
				[[-4,-2,6,0],[[0,1,2,0,[0.5000,0.5000,-1000.0000,8.7000,0.8000,0.5000,120960,50,0.3000,3.0000,100,3600]]]],
				[[-4,-1,5,0],[[0,1,2,0,[0.5000,0.5000,-1000.0000,8.7000,0.8000,0.5000,120960,50,0.3000,3.0000,100,3600]]]],
				[[-4,0,4,0],[[0,1,2,0,[0.5000,0.5000,-1000.0000,8.7000,0.8000,0.5000,120960,50,0.3000,3.0000,100,3600]]]],
				[[-4,1,3,0],[[0,1,2,0,[0.5000,0.5000,-1000.0000,8.7000,0.8000,0.5000,120960,50,0.3000,3.0000,100,3600]]]],
				[[-4,2,2,0],[[0,1,2,0,[0.5000,0.5000,-1000.0000,8.7000,0.8000,0.5000,120960,50,0.3000,3.0000,100,3600]]]],
				[[-4,3,1,0],[[0,1,2,0,[0.5000,0.5000,-1000.0000,8.7000,0.8000,0.5000,120960,50,0.3000,3.0000,100,3600]]]],
				[[-4,4,0,0],[[0,1,2,0,[0.5000,0.5000,-1000.0000,8.7000,0.8000,0.5000,120960,50,0.3000,3.0000,100,3600]]]],
				[[-4,5,-1,0],[[0,1,2,0,[0.5000,0.5000,-1000.0000,8.7000,0.8000,0.5000,120960,50,0.3000,3.0000,100,3600]]]],
				[[-4,6,-2,0],[[0,1,2,0,[0.5000,0.5000,-1000.0000,8.7000,0.8000,0.5000,120960,50,0.3000,3.0000,100,3600]]]],
				[[-4,7,-3,0],[[0,1,2,0,[0.5000,0.5000,-1000.0000,8.7000,0.8000,0.5000,120960,50,0.3000,3.0000,100,3600]]]],
				[[-4,8,-4,0],[[0,1,2,0,[0.5000,0.5000,-1000.0000,8.7000,0.8000,0.5000,120960,50,0.3000,3.0000,100,3600]]]],
				[[-4,9,-5,0],[[0,1,2,0,[0.5000,0.5000,-1000.0000,8.7000,0.8000,0.5000,120960,50,0.3000,3.0000,100,3600]]]],
				[[-3,-6,9,0],[[0,1,2,0,[0.5000,0.5000,-1000.0000,8.7000,0.8000,0.5000,120960,50,0.3000,3.0000,100,3600]]]],
				[[-3,-5,8,0],[[0,1,2,0,[0.5000,0.5000,-1000.0000,8.7000,0.8000,0.5000,120960,50,0.3000,3.0000,100,3600]]]],
				[[-3,-4,7,0],[[0,1,2,0,[0.5000,0.5000,-1000.0000,8.7000,0.8000,0.5000,120960,50,0.3000,3.0000,100,3600]]]],
				[[-3,-3,6,0],[[0,1,2,0,[0.5000,0.5000,-1000.0000,8.7000,0.8000,0.5000,120960,50,0.3000,3.0000,100,3600]]]],
				[[-3,-2,5,0],[[0,1,2,0,[0.5000,0.5000,-1000.0000,8.7000,0.8000,0.5000,120960,50,0.3000,3.0000,100,3600]]]],
				[[-3,-1,4,0],[[0,1,2,0,[0.5000,0.5000,-1000.0000,8.7000,0.8000,0.5000,120960,50,0.3000,3.0000,100,3600]]]],
				[[-3,0,3,0],[[0,1,2,0,[0.5000,0.5000,-1000.0000,8.7000,0.8000,0.5000,120960,50,0.3000,3.0000,100,3600]]]],
				[[-3,1,2,0],[[0,1,2,0,[0.5000,0.5000,-1000.0000,8.7000,0.8000,0.5000,120960,50,0.3000,3.0000,100,3600]]]],
				[[-3,2,1,0],[[0,1,2,0,[0.5000,0.5000,-1000.0000,8.7000,0.8000,0.5000,120960,50,0.3000,3.0000,100,3600]]]],
				[[-3,3,0,0],[[0,1,2,0,[0.5000,0.5000,-1000.0000,8.7000,0.8000,0.5000,120960,50,0.3000,3.0000,100,3600]]]],
				[[-3,4,-1,0],[[0,1,2,0,[0.5000,0.5000,-1000.0000,8.7000,0.8000,0.5000,120960,50,0.3000,3.0000,100,3600]]]],
				[[-3,5,-2,0],[[0,1,2,0,[0.5000,0.5000,-1000.0000,8.7000,0.8000,0.5000,120960,50,0.3000,3.0000,100,3600]]]],
				[[-3,6,-3,0],[[0,1,2,0,[0.5000,0.5000,-1000.0000,8.7000,0.8000,0.5000,120960,50,0.3000,3.0000,100,3600]]]],
				[[-3,7,-4,0],[[0,1,2,0,[0.5000,0.5000,-1000.0000,8.7000,0.8000,0.5000,120960,50,0.3000,3.0000,100,3600]]]],
				[[-3,8,-5,0],[[0,1,2,0,[0.5000,0.5000,-1000.0000,8.7000,0.8000,0.5000,120960,50,0.3000,3.0000,100,3600]]]],
				[[-3,9,-6,0],[[0,1,2,0,[0.5000,0.5000,-1000.0000,8.7000,0.8000,0.5000,120960,50,0.3000,3.0000,100,3600]]]],
				[[-2,-7,9,0],[[0,1,2,0,[0.5000,0.5000,-1000.0000,8.7000,0.8000,0.5000,120960,50,0.3000,3.0000,100,3600]]]],
				[[-2,-6,8,0],[[0,1,2,0,[0.5000,0.5000,-1000.0000,8.7000,0.8000,0.5000,120960,50,0.3000,3.0000,100,3600]]]],
				[[-2,-5,7,0],[[0,1,2,0,[0.5000,0.5000,-1000.0000,8.7000,0.8000,0.5000,120960,50,0.3000,3.0000,100,3600]]]],
				[[-2,-4,6,0],[[0,1,2,0,[0.5000,0.5000,-1000.0000,8.7000,0.8000,0.5000,120960,50,0.3000,3.0000,100,3600]]]],
				[[-2,-3,5,0],[[0,1,2,0,[0.5000,0.5000,-1000.0000,8.7000,0.8000,0.5000,120960,50,0.3000,3.0000,100,3600]]]],
				[[-2,-2,4,0],[[0,1,2,0,[0.5000,0.5000,-1000.0000,8.7000,0.8000,0.5000,120960,50,0.3000,3.0000,100,3600]]]],
				[[-2,-1,3,0],[[0,1,2,0,[0.5000,0.5000,-1000.0000,8.7000,0.8000,0.5000,120960,50,0.3000,3.0000,100,3600]]]],
				[[-2,0,2,0],[[0,1,2,0,[0.5000,0.5000,-1000.0000,8.7000,0.8000,0.5000,120960,50,0.3000,3.0000,100,3600]]]],
				[[-2,1,1,0],[[0,1,2,0,[0.5000,0.5000,-1000.0000,8.7000,0.8000,0.5000,120960,50,0.3000,3.0000,100,3600]]]],
				[[-2,2,0,0],[[0,1,2,0,[0.5000,0.5000,-1000.0000,8.7000,0.8000,0.5000,120960,50,0.3000,3.0000,100,3600]]]],
				[[-2,3,-1,0],[[0,1,2,0,[0.5000,0.5000,-1000.0000,8.7000,0.8000,0.5000,120960,50,0.3000,3.0000,100,3600]]]],
				[[-2,4,-2,0],[[0,1,2,0,[0.5000,0.5000,-1000.0000,8.7000,0.8000,0.5000,120960,50,0.3000,3.0000,100,3600]]]],
				[[-2,5,-3,0],[[0,1,2,0,[0.5000,0.5000,-1000.0000,8.7000,0.8000,0.5000,120960,50,0.3000,3.0000,100,3600]]]],
				[[-2,6,-4,0],[[0,1,2,0,[0.5000,0.5000,-1000.0000,8.7000,0.8000,0.5000,120960,50,0.3000,3.0000,100,3600]]]],
				[[-2,7,-5,0],[[0,1,2,0,[0.5000,0.5000,-1000.0000,8.7000,0.8000,0.5000,120960,50,0.3000,3.0000,100,3600]]]],
				[[-2,8,-6,0],[[0,1,2,0,[0.5000,0.5000,-1000.0000,8.7000,0.8000,0.5000,120960,50,0.3000,3.0000,100,3600]]]],
				[[-2,9,-7,0],[[0,1,2,0,[0.5000,0.5000,-1000.0000,8.7000,0.8000,0.5000,120960,50,0.3000,3.0000,100,3600]]]],
				[[-1,-8,9,0],[[0,1,2,0,[0.5000,0.5000,-1000.0000,8.7000,0.8000,0.5000,120960,50,0.3000,3.0000,100,3600]]]],
				[[-1,-6,7,0],[[0,1,2,0,[0.5000,0.5000,-1000.0000,8.7000,0.8000,0.5000,120960,50,0.3000,3.0000,100,3600]]]],
				[[-1,-5,6,0],[[0,1,2,0,[0.5000,0.5000,-1000.0000,8.7000,0.8000,0.5000,120960,50,0.3000,3.0000,100,3600]]]],
				[[-1,-4,5,0],[[0,1,2,0,[0.5000,0.5000,-1000.0000,8.7000,0.8000,0.5000,120960,50,0.3000,3.0000,100,3600]]]],
				[[-1,-3,4,0],[[0,1,2,0,[0.5000,0.5000,-1000.0000,8.7000,0.8000,0.5000,120960,50,0.3000,3.0000,100,3600]]]],
				[[-1,-2,3,0],[[0,1,2,0,[0.5000,0.5000,-1000.0000,8.7000,0.8000,0.5000,120960,50,0.3000,3.0000,100,3600]]]],
				[[-1,-1,2,0],[[0,1,2,0,[0.5000,0.5000,-1000.0000,8.7000,0.8000,0.5000,120960,50,0.3000,3.0000,100,3600]]]],
				[[-1,0,1,0],[[0,1,2,0,[0.5000,0.5000,-1000.0000,8.7000,0.8000,0.5000,120960,50,0.3000,3.0000,100,3600]],[1,0,2,1,[0.5000,0.5000,-1000.0000,8.7000,0.8000,0.5000,120960,50,0.3000,3.0000,1000,3600]]]],
				[[-1,1,0,0],[[0,1,2,0,[0.5000,0.5000,-1000.0000,8.7000,0.8000,0.5000,120960,50,0.3000,3.0000,100,3600]],[1,0,2,2,[0.5000,0.5000,-1000.0000,8.7000,0.8000,0.5000,120960,50,0.3000,3.0000,1000,3600]]]],
				[[-1,2,-1,0],[[0,1,2,0,[0.5000,0.5000,-1000.0000,8.7000,0.8000,0.5000,120960,50,0.3000,3.0000,100,3600]]]],
				[[-1,3,-2,0],[[0,1,2,0,[0.5000,0.5000,-1000.0000,8.7000,0.8000,0.5000,120960,50,0.3000,3.0000,100,3600]]]],
				[[-1,4,-3,0],[[0,1,2,0,[0.5000,0.5000,-1000.0000,8.7000,0.8000,0.5000,120960,50,0.3000,3.0000,100,3600]]]],
				[[-1,5,-4,0],[[0,1,2,0,[0.5000,0.5000,-1000.0000,8.7000,0.8000,0.5000,120960,50,0.3000,3.0000,100,3600]]]],
				[[-1,6,-5,0],[[0,1,2,0,[0.5000,0.5000,-1000.0000,8.7000,0.8000,0.5000,120960,50,0.3000,3.0000,100,3600]]]],
				[[-1,7,-6,0],[[0,1,2,0,[0.5000,0.5000,-1000.0000,8.7000,0.8000,0.5000,120960,50,0.3000,3.0000,100,3600]]]],
				[[-1,8,-7,0],[[0,1,2,0,[0.5000,0.5000,-1000.0000,8.7000,0.8000,0.5000,120960,50,0.3000,3.0000,100,3600]]]],
				[[-1,9,-8,0],[[0,1,2,0,[0.5000,0.5000,-1000.0000,8.7000,0.8000,0.5000,120960,50,0.3000,3.0000,100,3600]]]],
				[[0,-9,9,0],[[0,1,2,0,[0.5000,0.5000,-1000.0000,8.7000,0.8000,0.5000,120960,50,0.3000,3.0000,100,3600]]]],
				[[0,-8,8,0],[[0,1,4,0,[0.5000,0.5000,-1000.0000,8.7000,0.8000,0.5000,120960,50,0.3000,3.0000,100,3600]]]],
				[[0,-7,7,0],[[0,1,2,0,[0.5000,0.5000,-1000.0000,8.7000,0.8000,0.5000,120960,50,0.3000,3.0000,100,3600]]]],
				[[0,-6,6,0],[[0,1,2,0,[0.5000,0.5000,-1000.0000,8.7000,0.8000,0.5000,120960,50,0.3000,3.0000,100,3600]]]],
				[[0,-5,5,0],[[0,1,2,0,[0.5000,0.5000,-1000.0000,8.7000,0.8000,0.5000,120960,50,0.3000,3.0000,100,3600]]]],
				[[0,-4,4,0],[[0,1,2,0,[0.5000,0.5000,-1000.0000,8.7000,0.8000,0.5000,120960,50,0.3000,3.0000,100,3600]]]],
				[[0,-3,3,0],[[0,1,2,0,[0.5000,0.5000,-1000.0000,8.7000,0.8000,0.5000,120960,50,0.3000,3.0000,100,3600]]]],
				[[0,-2,2,0],[[0,1,2,0,[0.5000,0.5000,-1000.0000,8.7000,0.8000,0.5000,120960,50,0.3000,3.0000,100,3600]]]],
				[[0,-1,1,0],[[0,1,2,0,[0.5000,0.5000,-1000.0000,8.7000,0.8000,0.5000,120960,50,0.3000,3.0000,100,3600]],[1,0,4,2,[0.5000,0.5000,-1000.0000,8.7000,0.8000,0.5000,120960,50,0.3000,3.0000,1000,3600]]]],
				[[0,0,0,0],[[0,1,2,0,[0.5000,0.5000,-1000.0000,8.7000,0.8000,0.5000,120960,50,0.3000,3.0000,100,3600]],[1,0,2,1,[0.5000,0.5000,-1000.0000,8.7000,0.8000,0.5000,120960,50,0.3000,3.0000,1000,3600]]]],
				[[0,1,-1,0],[[0,1,2,0,[0.5000,0.5000,-1000.0000,8.7000,0.8000,0.5000,120960,50,0.3000,3.0000,100,3600]],[1,0,4,1,[0.5000,0.5000,-1000.0000,8.7000,0.8000,0.5000,120960,50,0.3000,3.0000,1000,3600]],[1,0,4,2,[0.5000,0.5000,-1000.0000,8.7000,0.8000,0.5000,120960,50,0.3000,3.0000,1000,3600]]]],
				[[0,2,-2,0],[[0,1,2,0,[0.5000,0.5000,-1000.0000,8.7000,0.8000,0.5000,120960,50,0.3000,3.0000,100,3600]]]],
				[[0,3,-3,0],[[0,1,2,0,[0.5000,0.5000,-1000.0000,8.7000,0.8000,0.5000,120960,50,0.3000,3.0000,100,3600]]]],
				[[0,4,-4,0],[[0,1,2,0,[0.5000,0.5000,-1000.0000,8.7000,0.8000,0.5000,120960,50,0.3000,3.0000,100,3600]]]],
				[[0,5,-5,0],[[0,1,2,0,[0.5000,0.5000,-1000.0000,8.7000,0.8000,0.5000,120960,50,0.3000,3.0000,100,3600]]]],
				[[0,6,-6,0],[[0,1,2,0,[0.5000,0.5000,-1000.0000,8.7000,0.8000,0.5000,120960,50,0.3000,3.0000,100,3600]]]],
				[[0,7,-7,0],[[0,1,2,0,[0.5000,0.5000,-1000.0000,8.7000,0.8000,0.5000,120960,50,0.3000,3.0000,100,3600]]]],
				[[0,8,-8,0],[[0,1,2,0,[0.5000,0.5000,-1000.0000,8.7000,0.8000,0.5000,120960,50,0.3000,3.0000,100,3600]]]],
				[[0,9,-9,0],[[0,1,2,0,[0.5000,0.5000,-1000.0000,8.7000,0.8000,0.5000,120960,50,0.3000,3.0000,100,3600]]]],
				[[1,-9,8,0],[[0,1,2,0,[0.5000,0.5000,-1000.0000,8.7000,0.8000,0.5000,120960,50,0.3000,3.0000,100,3600]]]],
				[[1,-8,7,0],[[0,1,2,0,[0.5000,0.5000,-1000.0000,8.7000,0.8000,0.5000,120960,50,0.3000,3.0000,100,3600]]]],
				[[1,-7,6,0],[[0,1,2,0,[0.5000,0.5000,-1000.0000,8.7000,0.8000,0.5000,120960,50,0.3000,3.0000,100,3600]]]],
				[[1,-6,5,0],[[0,1,2,0,[0.5000,0.5000,-1000.0000,8.7000,0.8000,0.5000,120960,50,0.3000,3.0000,100,3600]]]],
				[[1,-5,4,0],[[0,1,2,0,[0.5000,0.5000,-1000.0000,8.7000,0.8000,0.5000,120960,50,0.3000,3.0000,100,3600]]]],
				[[1,-4,3,0],[[0,1,2,0,[0.5000,0.5000,-1000.0000,8.7000,0.8000,0.5000,120960,50,0.3000,3.0000,100,3600]]]],
				[[1,-3,2,0],[[0,1,2,0,[0.5000,0.5000,-1000.0000,8.7000,0.8000,0.5000,120960,50,0.3000,3.0000,100,3600]]]],
				[[1,-2,1,0],[[0,1,2,0,[0.5000,0.5000,-1000.0000,8.7000,0.8000,0.5000,120960,50,0.3000,3.0000,100,3600]]]],
				[[1,-1,0,0],[[0,1,2,0,[0.5000,0.5000,-1000.0000,8.7000,0.8000,0.5000,120960,50,0.3000,3.0000,100,3600]],[1,0,4,1,[0.5000,0.5000,-1000.0000,8.7000,0.8000,0.5000,120960,50,0.3000,3.0000,1000,3600]],[1,0,4,2,[0.5000,0.5000,-1000.0000,8.7000,0.8000,0.5000,120960,50,0.3000,3.0000,1000,3600]]]],
				[[1,0,-1,0],[[0,1,2,0,[0.5000,0.5000,-1000.0000,8.7000,0.8000,0.5000,120960,50,0.3000,3.0000,100,3600]],[1,0,4,2,[0.5000,0.5000,-1000.0000,8.7000,0.8000,0.5000,120960,50,0.3000,3.0000,1000,3600]]]],
				[[1,1,-2,0],[[0,1,2,0,[0.5000,0.5000,-1000.0000,8.7000,0.8000,0.5000,120960,50,0.3000,3.0000,100,3600]]]],
				[[1,2,-3,0],[[0,1,2,0,[0.5000,0.5000,-1000.0000,8.7000,0.8000,0.5000,120960,50,0.3000,3.0000,100,3600]]]],
				[[1,3,-4,0],[[0,1,2,0,[0.5000,0.5000,-1000.0000,8.7000,0.8000,0.5000,120960,50,0.3000,3.0000,100,3600]]]],
				[[1,4,-5,0],[[0,1,2,0,[0.5000,0.5000,-1000.0000,8.7000,0.8000,0.5000,120960,50,0.3000,3.0000,100,3600]]]],
				[[1,5,-6,0],[[0,1,2,0,[0.5000,0.5000,-1000.0000,8.7000,0.8000,0.5000,120960,50,0.3000,3.0000,100,3600]]]],
				[[1,6,-7,0],[[0,1,2,0,[0.5000,0.5000,-1000.0000,8.7000,0.8000,0.5000,120960,50,0.3000,3.0000,100,3600]]]],
				[[1,7,-8,0],[[0,1,2,0,[0.5000,0.5000,-1000.0000,8.7000,0.8000,0.5000,120960,50,0.3000,3.0000,100,3600]]]],
				[[1,8,-9,0],[[0,1,2,0,[0.5000,0.5000,-1000.0000,8.7000,0.8000,0.5000,120960,50,0.3000,3.0000,100,3600]]]],
				[[2,-9,7,0],[[0,1,2,0,[0.5000,0.5000,-1000.0000,8.7000,0.8000,0.5000,120960,50,0.3000,3.0000,100,3600]]]],
				[[2,-8,6,0],[[0,1,2,0,[0.5000,0.5000,-1000.0000,8.7000,0.8000,0.5000,120960,50,0.3000,3.0000,100,3600]]]],
				[[2,-7,5,0],[[0,1,2,0,[0.5000,0.5000,-1000.0000,8.7000,0.8000,0.5000,120960,50,0.3000,3.0000,100,3600]]]],
				[[2,-6,4,0],[[0,1,2,0,[0.5000,0.5000,-1000.0000,8.7000,0.8000,0.5000,120960,50,0.3000,3.0000,100,3600]]]],
				[[2,-5,3,0],[[0,1,2,0,[0.5000,0.5000,-1000.0000,8.7000,0.8000,0.5000,120960,50,0.3000,3.0000,100,3600]]]],
				[[2,-4,2,0],[[0,1,2,0,[0.5000,0.5000,-1000.0000,8.7000,0.8000,0.5000,120960,50,0.3000,3.0000,100,3600]]]],
				[[2,-3,1,0],[[0,1,2,0,[0.5000,0.5000,-1000.0000,8.7000,0.8000,0.5000,120960,50,0.3000,3.0000,100,3600]]]],
				[[2,-2,0,0],[[0,1,2,0,[0.5000,0.5000,-1000.0000,8.7000,0.8000,0.5000,120960,50,0.3000,3.0000,100,3600]]]],
				[[2,-1,-1,0],[[0,1,2,0,[0.5000,0.5000,-1000.0000,8.7000,0.8000,0.5000,120960,50,0.3000,3.0000,100,3600]]]],
				[[2,0,-2,0],[[0,1,2,0,[0.5000,0.5000,-1000.0000,8.7000,0.8000,0.5000,120960,50,0.3000,3.0000,100,3600]]]],
				[[2,1,-3,0],[[0,1,2,0,[0.5000,0.5000,-1000.0000,8.7000,0.8000,0.5000,120960,50,0.3000,3.0000,100,3600]]]],
				[[2,2,-4,0],[[0,1,2,0,[0.5000,0.5000,-1000.0000,8.7000,0.8000,0.5000,120960,50,0.3000,3.0000,100,3600]]]],
				[[2,3,-5,0],[[0,1,2,0,[0.5000,0.5000,-1000.0000,8.7000,0.8000,0.5000,120960,50,0.3000,3.0000,100,3600]]]],
				[[2,4,-6,0],[[0,1,2,0,[0.5000,0.5000,-1000.0000,8.7000,0.8000,0.5000,120960,50,0.3000,3.0000,100,3600]]]],
				[[2,5,-7,0],[[0,1,2,0,[0.5000,0.5000,-1000.0000,8.7000,0.8000,0.5000,120960,50,0.3000,3.0000,100,3600]]]],
				[[2,6,-8,0],[[0,1,2,0,[0.5000,0.5000,-1000.0000,8.7000,0.8000,0.5000,120960,50,0.3000,3.0000,100,3600]]]],
				[[2,7,-9,0],[[0,1,2,0,[0.5000,0.5000,-1000.0000,8.7000,0.8000,0.5000,120960,50,0.3000,3.0000,100,3600]]]],
				[[3,-9,6,0],[[0,1,2,0,[0.5000,0.5000,-1000.0000,8.7000,0.8000,0.5000,120960,50,0.3000,3.0000,100,3600]]]],
				[[3,-8,5,0],[[0,1,2,0,[0.5000,0.5000,-1000.0000,8.7000,0.8000,0.5000,120960,50,0.3000,3.0000,100,3600]]]],
				[[3,-7,4,0],[[0,1,2,0,[0.5000,0.5000,-1000.0000,8.7000,0.8000,0.5000,120960,50,0.3000,3.0000,100,3600]]]],
				[[3,-6,3,0],[[0,1,2,0,[0.5000,0.5000,-1000.0000,8.7000,0.8000,0.5000,120960,50,0.3000,3.0000,100,3600]]]],
				[[3,-5,2,0],[[0,1,2,0,[0.5000,0.5000,-1000.0000,8.7000,0.8000,0.5000,120960,50,0.3000,3.0000,100,3600]]]],
				[[3,-4,1,0],[[0,1,2,0,[0.5000,0.5000,-1000.0000,8.7000,0.8000,0.5000,120960,50,0.3000,3.0000,100,3600]]]],
				[[3,-3,0,0],[[0,1,2,0,[0.5000,0.5000,-1000.0000,8.7000,0.8000,0.5000,120960,50,0.3000,3.0000,100,3600]]]],
				[[3,-2,-1,0],[[0,1,2,0,[0.5000,0.5000,-1000.0000,8.7000,0.8000,0.5000,120960,50,0.3000,3.0000,100,3600]]]],
				[[3,-1,-2,0],[[0,1,2,0,[0.5000,0.5000,-1000.0000,8.7000,0.8000,0.5000,120960,50,0.3000,3.0000,100,3600]]]],
				[[3,0,-3,0],[[0,1,2,0,[0.5000,0.5000,-1000.0000,8.7000,0.8000,0.5000,120960,50,0.3000,3.0000,100,3600]]]],
				[[3,1,-4,0],[[0,1,2,0,[0.5000,0.5000,-1000.0000,8.7000,0.8000,0.5000,120960,50,0.3000,3.0000,100,3600]]]],
				[[3,2,-5,0],[[0,1,2,0,[0.5000,0.5000,-1000.0000,8.7000,0.8000,0.5000,120960,50,0.3000,3.0000,100,3600]]]],
				[[3,3,-6,0],[[0,1,2,0,[0.5000,0.5000,-1000.0000,8.7000,0.8000,0.5000,120960,50,0.3000,3.0000,100,3600]]]],
				[[3,4,-7,0],[[0,1,2,0,[0.5000,0.5000,-1000.0000,8.7000,0.8000,0.5000,120960,50,0.3000,3.0000,100,3600]]]],
				[[3,5,-8,0],[[0,1,2,0,[0.5000,0.5000,-1000.0000,8.7000,0.8000,0.5000,120960,50,0.3000,3.0000,100,3600]]]],
				[[3,6,-9,0],[[0,1,2,0,[0.5000,0.5000,-1000.0000,8.7000,0.8000,0.5000,120960,50,0.3000,3.0000,100,3600]]]],
				[[4,-9,5,0],[[0,1,2,0,[0.5000,0.5000,-1000.0000,8.7000,0.8000,0.5000,120960,50,0.3000,3.0000,100,3600]]]],
				[[4,-8,4,0],[[0,1,2,0,[0.5000,0.5000,-1000.0000,8.7000,0.8000,0.5000,120960,50,0.3000,3.0000,100,3600]]]],
				[[4,-7,3,0],[[0,1,2,0,[0.5000,0.5000,-1000.0000,8.7000,0.8000,0.5000,120960,50,0.3000,3.0000,100,3600]]]],
				[[4,-6,2,0],[[0,1,2,0,[0.5000,0.5000,-1000.0000,8.7000,0.8000,0.5000,120960,50,0.3000,3.0000,100,3600]]]],
				[[4,-5,1,0],[[0,1,2,0,[0.5000,0.5000,-1000.0000,8.7000,0.8000,0.5000,120960,50,0.3000,3.0000,100,3600]]]],
				[[4,-4,0,0],[[0,1,2,0,[0.5000,0.5000,-1000.0000,8.7000,0.8000,0.5000,120960,50,0.3000,3.0000,100,3600]]]],
				[[4,-3,-1,0],[[0,1,2,0,[0.5000,0.5000,-1000.0000,8.7000,0.8000,0.5000,120960,50,0.3000,3.0000,100,3600]]]],
				[[4,-2,-2,0],[[0,1,2,0,[0.5000,0.5000,-1000.0000,8.7000,0.8000,0.5000,120960,50,0.3000,3.0000,100,3600]]]],
				[[4,-1,-3,0],[[0,1,2,0,[0.5000,0.5000,-1000.0000,8.7000,0.8000,0.5000,120960,50,0.3000,3.0000,100,3600]]]],
				[[4,0,-4,0],[[0,1,2,0,[0.5000,0.5000,-1000.0000,8.7000,0.8000,0.5000,120960,50,0.3000,3.0000,100,3600]]]],
				[[4,1,-5,0],[[0,1,2,0,[0.5000,0.5000,-1000.0000,8.7000,0.8000,0.5000,120960,50,0.3000,3.0000,100,3600]]]],
				[[4,2,-6,0],[[0,1,2,0,[0.5000,0.5000,-1000.0000,8.7000,0.8000,0.5000,120960,50,0.3000,3.0000,100,3600]]]],
				[[4,3,-7,0],[[0,1,2,0,[0.5000,0.5000,-1000.0000,8.7000,0.8000,0.5000,120960,50,0.3000,3.0000,100,3600]]]],
				[[4,4,-8,0],[[0,1,2,0,[0.5000,0.5000,-1000.0000,8.7000,0.8000,0.5000,120960,50,0.3000,3.0000,100,3600]]]],
				[[4,5,-9,0],[[0,1,2,0,[0.5000,0.5000,-1000.0000,8.7000,0.8000,0.5000,120960,50,0.3000,3.0000,100,3600]]]],
				[[5,-9,4,0],[[0,1,2,0,[0.5000,0.5000,-1000.0000,8.7000,0.8000,0.5000,120960,50,0.3000,3.0000,100,3600]]]],
				[[5,-8,3,0],[[0,1,2,0,[0.5000,0.5000,-1000.0000,8.7000,0.8000,0.5000,120960,50,0.3000,3.0000,100,3600]]]],
				[[5,-7,2,0],[[0,1,2,0,[0.5000,0.5000,-1000.0000,8.7000,0.8000,0.5000,120960,50,0.3000,3.0000,100,3600]]]],
				[[5,-6,1,0],[[0,1,2,0,[0.5000,0.5000,-1000.0000,8.7000,0.8000,0.5000,120960,50,0.3000,3.0000,100,3600]]]],
				[[5,-5,0,0],[[0,1,2,0,[0.5000,0.5000,-1000.0000,8.7000,0.8000,0.5000,120960,50,0.3000,3.0000,100,3600]]]],
				[[5,-4,-1,0],[[0,1,2,0,[0.5000,0.5000,-1000.0000,8.7000,0.8000,0.5000,120960,50,0.3000,3.0000,100,3600]]]],
				[[5,-3,-2,0],[[0,1,2,0,[0.5000,0.5000,-1000.0000,8.7000,0.8000,0.5000,120960,50,0.3000,3.0000,100,3600]]]],
				[[5,-2,-3,0],[[0,1,2,0,[0.5000,0.5000,-1000.0000,8.7000,0.8000,0.5000,120960,50,0.3000,3.0000,100,3600]]]],
				[[5,-1,-4,0],[[0,1,2,0,[0.5000,0.5000,-1000.0000,8.7000,0.8000,0.5000,120960,50,0.3000,3.0000,100,3600]]]],
				[[5,0,-5,0],[[0,1,2,0,[0.5000,0.5000,-1000.0000,8.7000,0.8000,0.5000,120960,50,0.3000,3.0000,100,3600]]]],
				[[5,1,-6,0],[[0,1,2,0,[0.5000,0.5000,-1000.0000,8.7000,0.8000,0.5000,120960,50,0.3000,3.0000,100,3600]]]],
				[[5,2,-7,0],[[0,1,2,0,[0.5000,0.5000,-1000.0000,8.7000,0.8000,0.5000,120960,50,0.3000,3.0000,100,3600]]]],
				[[5,3,-8,0],[[0,1,2,0,[0.5000,0.5000,-1000.0000,8.7000,0.8000,0.5000,120960,50,0.3000,3.0000,100,3600]]]],
				[[5,4,-9,0],[[0,1,2,0,[0.5000,0.5000,-1000.0000,8.7000,0.8000,0.5000,120960,50,0.3000,3.0000,100,3600]]]],
				[[6,-9,3,0],[[0,1,2,0,[0.5000,0.5000,-1000.0000,8.7000,0.8000,0.5000,120960,50,0.3000,3.0000,100,3600]]]],
				[[6,-8,2,0],[[0,1,2,0,[0.5000,0.5000,-1000.0000,8.7000,0.8000,0.5000,120960,50,0.3000,3.0000,100,3600]]]],
				[[6,-7,1,0],[[0,1,2,0,[0.5000,0.5000,-1000.0000,8.7000,0.8000,0.5000,120960,50,0.3000,3.0000,100,3600]]]],
				[[6,-6,0,0],[[0,1,2,0,[0.5000,0.5000,-1000.0000,8.7000,0.8000,0.5000,120960,50,0.3000,3.0000,100,3600]]]],
				[[6,-5,-1,0],[[0,1,2,0,[0.5000,0.5000,-1000.0000,8.7000,0.8000,0.5000,120960,50,0.3000,3.0000,100,3600]]]],
				[[6,-4,-2,0],[[0,1,2,0,[0.5000,0.5000,-1000.0000,8.7000,0.8000,0.5000,120960,50,0.3000,3.0000,100,3600]]]],
				[[6,-3,-3,0],[[0,1,2,0,[0.5000,0.5000,-1000.0000,8.7000,0.8000,0.5000,120960,50,0.3000,3.0000,100,3600]]]],
				[[6,-2,-4,0],[[0,1,2,0,[0.5000,0.5000,-1000.0000,8.7000,0.8000,0.5000,120960,50,0.3000,3.0000,100,3600]]]],
				[[6,-1,-5,0],[[0,1,2,0,[0.5000,0.5000,-1000.0000,8.7000,0.8000,0.5000,120960,50,0.3000,3.0000,100,3600]]]],
				[[6,0,-6,0],[[0,1,2,0,[0.5000,0.5000,-1000.0000,8.7000,0.8000,0.5000,120960,50,0.3000,3.0000,100,3600]]]],
				[[6,1,-7,0],[[0,1,2,0,[0.5000,0.5000,-1000.0000,8.7000,0.8000,0.5000,120960,50,0.3000,3.0000,100,3600]]]],
				[[6,2,-8,0],[[0,1,2,0,[0.5000,0.5000,-1000.0000,8.7000,0.8000,0.5000,120960,50,0.3000,3.0000,100,3600]]]],
				[[6,3,-9,0],[[0,1,2,0,[0.5000,0.5000,-1000.0000,8.7000,0.8000,0.5000,120960,50,0.3000,3.0000,100,3600]]]],
				[[7,-9,2,0],[[0,1,2,0,[0.5000,0.5000,-1000.0000,8.7000,0.8000,0.5000,120960,50,0.3000,3.0000,100,3600]]]],
				[[7,-8,1,0],[[0,1,2,0,[0.5000,0.5000,-1000.0000,8.7000,0.8000,0.5000,120960,50,0.3000,3.0000,100,3600]]]],
				[[7,-7,0,0],[[0,1,2,0,[0.5000,0.5000,-1000.0000,8.7000,0.8000,0.5000,120960,50,0.3000,3.0000,100,3600]]]],
				[[7,-6,-1,0],[[0,1,2,0,[0.5000,0.5000,-1000.0000,8.7000,0.8000,0.5000,120960,50,0.3000,3.0000,100,3600]]]],
				[[7,-5,-2,0],[[0,1,2,0,[0.5000,0.5000,-1000.0000,8.7000,0.8000,0.5000,120960,50,0.3000,3.0000,100,3600]]]],
				[[7,-4,-3,0],[[0,1,2,0,[0.5000,0.5000,-1000.0000,8.7000,0.8000,0.5000,120960,50,0.3000,3.0000,100,3600]]]],
				[[7,-3,-4,0],[[0,1,2,0,[0.5000,0.5000,-1000.0000,8.7000,0.8000,0.5000,120960,50,0.3000,3.0000,100,3600]]]],
				[[7,-2,-5,0],[[0,1,2,0,[0.5000,0.5000,-1000.0000,8.7000,0.8000,0.5000,120960,50,0.3000,3.0000,100,3600]]]],
				[[7,-1,-6,0],[[0,1,2,0,[0.5000,0.5000,-1000.0000,8.7000,0.8000,0.5000,120960,50,0.3000,3.0000,100,3600]]]],
				[[7,0,-7,0],[[0,1,2,0,[0.5000,0.5000,-1000.0000,8.7000,0.8000,0.5000,120960,50,0.3000,3.0000,100,3600]]]],
				[[7,1,-8,0],[[0,1,2,0,[0.5000,0.5000,-1000.0000,8.7000,0.8000,0.5000,120960,50,0.3000,3.0000,100,3600]]]],
				[[7,2,-9,0],[[0,1,2,0,[0.5000,0.5000,-1000.0000,8.7000,0.8000,0.5000,120960,50,0.3000,3.0000,100,3600]]]],
				[[8,-9,1,0],[[0,1,2,0,[0.5000,0.5000,-1000.0000,8.7000,0.8000,0.5000,120960,50,0.3000,3.0000,100,3600]]]],
				[[8,-8,0,0],[[0,1,2,0,[0.5000,0.5000,-1000.0000,8.7000,0.8000,0.5000,120960,50,0.3000,3.0000,100,3600]]]],
				[[8,-7,-1,0],[[0,1,2,0,[0.5000,0.5000,-1000.0000,8.7000,0.8000,0.5000,120960,50,0.3000,3.0000,100,3600]]]],
				[[8,-6,-2,0],[[0,1,2,0,[0.5000,0.5000,-1000.0000,8.7000,0.8000,0.5000,120960,50,0.3000,3.0000,100,3600]]]],
				[[8,-5,-3,0],[[0,1,2,0,[0.5000,0.5000,-1000.0000,8.7000,0.8000,0.5000,120960,50,0.3000,3.0000,100,3600]]]],
				[[8,-4,-4,0],[[0,1,2,0,[0.5000,0.5000,-1000.0000,8.7000,0.8000,0.5000,120960,50,0.3000,3.0000,100,3600]]]],
				[[8,-3,-5,0],[[0,1,2,0,[0.5000,0.5000,-1000.0000,8.7000,0.8000,0.5000,120960,50,0.3000,3.0000,100,3600]]]],
				[[8,-2,-6,0],[[0,1,2,0,[0.5000,0.5000,-1000.0000,8.7000,0.8000,0.5000,120960,50,0.3000,3.0000,100,3600]]]],
				[[8,-1,-7,0],[[0,1,2,0,[0.5000,0.5000,-1000.0000,8.7000,0.8000,0.5000,120960,50,0.3000,3.0000,100,3600]]]],
				[[8,0,-8,0],[[0,1,2,0,[0.5000,0.5000,-1000.0000,8.7000,0.8000,0.5000,120960,50,0.3000,3.0000,100,3600]]]],
				[[8,1,-9,0],[[0,1,2,0,[0.5000,0.5000,-1000.0000,8.7000,0.8000,0.5000,120960,50,0.3000,3.0000,100,3600]]]],
				[[9,-9,0,0],[[0,1,4,0,[0.5000,0.5000,-1000.0000,8.7000,0.8000,0.5000,120960,50,0.3000,3.0000,100,3600]]]],
				[[9,-7,-2,0],[[0,1,2,0,[0.5000,0.5000,-1000.0000,8.7000,0.8000,0.5000,120960,50,0.3000,3.0000,100,3600]]]],
				[[9,-6,-3,0],[[0,1,2,0,[0.5000,0.5000,-1000.0000,8.7000,0.8000,0.5000,120960,50,0.3000,3.0000,100,3600]]]],
				[[9,-5,-4,0],[[0,1,2,0,[0.5000,0.5000,-1000.0000,8.7000,0.8000,0.5000,120960,50,0.3000,3.0000,100,3600]]]],
				[[9,-4,-5,0],[[0,1,2,0,[0.5000,0.5000,-1000.0000,8.7000,0.8000,0.5000,120960,50,0.3000,3.0000,100,3600]]]],
				[[9,-3,-6,0],[[0,1,2,0,[0.5000,0.5000,-1000.0000,8.7000,0.8000,0.5000,120960,50,0.3000,3.0000,100,3600]]]],
				[[9,-2,-7,0],[[0,1,2,0,[0.5000,0.5000,-1000.0000,8.7000,0.8000,0.5000,120960,50,0.3000,3.0000,100,3600]]]],
				[[9,-1,-8,0],[[0,1,2,0,[0.5000,0.5000,-1000.0000,8.7000,0.8000,0.5000,120960,50,0.3000,3.0000,100,3600]]]],
				[[9,0,-9,0],[[0,1,2,0,[0.5000,0.5000,-1000.0000,8.7000,0.8000,0.5000,120960,50,0.3000,3.0000,100,3600]]]]
			]
		},
		{
			"time": 3.0,
			"cells": [
				[[-9,0,9,0],[[0,1,2,0,[0.5000,0.5000,-1000.0000,8.7000,0.8000,0.5000,120960,50,0.3000,3.0000,100,3600]]]],
				[[-9,1,8,0],[[0,1,2,0,[0.5000,0.5000,-1000.0000,8.7000,0.8000,0.5000,120960,50,0.3000,3.0000,100,3600]]]],
				[[-9,2,7,0],[[0,1,2,0,[0.5000,0.5000,-1000.0000,8.7000,0.8000,0.5000,120960,50,0.3000,3.0000,100,3600]]]],
				[[-9,3,6,0],[[0,1,2,0,[0.5000,0.5000,-1000.0000,8.7000,0.8000,0.5000,120960,50,0.3000,3.0000,100,3600]]]],
				[[-9,4,5,0],[[0,1,2,0,[0.5000,0.5000,-1000.0000,8.7000,0.8000,0.5000,120960,50,0.3000,3.0000,100,3600]]]],
				[[-9,5,4,0],[[0,1,2,0,[0.5000,0.5000,-1000.0000,8.7000,0.8000,0.5000,120960,50,0.3000,3.0000,100,3600]]]],
				[[-9,6,3,0],[[0,1,2,0,[0.5000,0.5000,-1000.0000,8.7000,0.8000,0.5000,120960,50,0.3000,3.0000,100,3600]]]],
				[[-9,7,2,0],[[0,1,2,0,[0.5000,0.5000,-1000.0000,8.7000,0.8000,0.5000,120960,50,0.3000,3.0000,100,3600]]]],
				[[-9,8,1,0],[[0,1,2,0,[0.5000,0.5000,-1000.0000,8.7000,0.8000,0.5000,120960,50,0.3000,3.0000,100,3600]]]],
				[[-9,9,0,0],[[0,1,2,0,[0.5000,0.5000,-1000.0000,8.7000,0.8000,0.5000,120960,50,0.3000,3.0000,100,3600]]]],
				[[-8,-1,9,0],[[0,1,2,0,[0.5000,0.5000,-1000.0000,8.7000,0.8000,0.5000,120960,50,0.3000,3.0000,100,3600]]]],
				[[-8,0,8,0],[[0,1,2,0,[0.5000,0.5000,-1000.0000,8.7000,0.8000,0.5000,120960,50,0.3000,3.0000,100,3600]],[8,3,3,1,[0.5000,0.5000,0.5000,0.5000,-1000.0000,0.8000,120960,10,0.3000,0.1000,0.3000,1.1200,0.5600,3.7800,10,50000,150,0,0,3.0000,0.0200,0.2000,10]],[8,3,4,2,[0.5000,0.5000,0.5000,0.5000,-1000.0000,0.8000,120960,10,0.3000,0.1000,0.3000,1.1200,0.5600,3.7800,10,50000,150,0,0,3.0000,0.0200,0.2000,10]]]],
				[[-8,1,7,0],[[0,1,2,0,[0.5000,0.5000,-1000.0000,8.7000,0.8000,0.5000,120960,50,0.3000,3.0000,100,3600]]]],
				[[-8,2,6,0],[[0,1,2,0,[0.5000,0.5000,-1000.0000,8.7000,0.8000,0.5000,120960,50,0.3000,3.0000,100,3600]]]],
				[[-8,3,5,0],[[0,1,2,0,[0.5000,0.5000,-1000.0000,8.7000,0.8000,0.5000,120960,50,0.3000,3.0000,100,3600]],[8,3,4,1,[0.5000,0.5000,0.5000,0.5000,-1000.0000,0.8000,120960,10,0.3000,0.1000,0.3000,1.1200,0.5600,3.7800,10,50000,150,0,0,3.0000,0.0200,0.2000,10]],[8,3,3,2,[0.5000,0.5000,0.5000,0.5000,-1000.0000,0.8000,120960,10,0.3000,0.1000,0.3000,1.1200,0.5600,3.7800,10,50000,150,0,0,3.0000,0.0200,0.2000,10]]]],
				[[-8,4,4,0],[[0,1,2,0,[0.5000,0.5000,-1000.0000,8.7000,0.8000,0.5000,120960,50,0.3000,3.0000,100,3600]]]],
				[[-8,5,3,0],[[0,1,2,0,[0.5000,0.5000,-1000.0000,8.7000,0.8000,0.5000,120960,50,0.3000,3.0000,100,3600]]]],
				[[-8,6,2,0],[[0,1,2,0,[0.5000,0.5000,-1000.0000,8.7000,0.8000,0.5000,120960,50,0.3000,3.0000,100,3600]]]],
				[[-8,7,1,0],[[0,1,2,0,[0.5000,0.5000,-1000.0000,8.7000,0.8000,0.5000,120960,50,0.3000,3.0000,100,3600]]]],
				[[-8,8,0,0],[[0,1,2,0,[0.5000,0.5000,-1000.0000,8.7000,0.8000,0.5000,120960,50,0.3000,3.0000,100,3600]]]],
				[[-8,9,-1,0],[[0,1,2,0,[0.5000,0.5000,-1000.0000,8.7000,0.8000,0.5000,120960,50,0.3000,3.0000,100,3600]]]],
				[[-7,-1,8,0],[[0,1,2,0,[0.5000,0.5000,-1000.0000,8.7000,0.8000,0.5000,120960,50,0.3000,3.0000,100,3600]]]],
				[[-7,0,7,0],[[0,1,2,0,[0.5000,0.5000,-1000.0000,8.7000,0.8000,0.5000,120960,50,0.3000,3.0000,100,3600]]]],
				[[-7,1,6,0],[[0,1,2,0,[0.5000,0.5000,-1000.0000,8.7000,0.8000,0.5000,120960,50,0.3000,3.0000,100,3600]]]],
				[[-7,2,5,0],[[0,1,2,0,[0.5000,0.5000,-1000.0000,8.7000,0.8000,0.5000,120960,50,0.3000,3.0000,100,3600]]]],
				[[-7,3,4,0],[[0,1,2,0,[0.5000,0.5000,-1000.0000,8.7000,0.8000,0.5000,120960,50,0.3000,3.0000,100,3600]]]],
				[[-7,4,3,0],[[0,1,2,0,[0.5000,0.5000,-1000.0000,8.7000,0.8000,0.5000,120960,50,0.3000,3.0000,100,3600]]]],
				[[-7,5,2,0],[[0,1,2,0,[0.5000,0.5000,-1000.0000,8.7000,0.8000,0.5000,120960,50,0.3000,3.0000,100,3600]]]],
				[[-7,6,1,0],[[0,1,2,0,[0.5000,0.5000,-1000.0000,8.7000,0.8000,0.5000,120960,50,0.3000,3.0000,100,3600]]]],
				[[-7,7,0,0],[[0,1,2,0,[0.5000,0.5000,-1000.0000,8.7000,0.8000,0.5000,120960,50,0.3000,3.0000,100,3600]]]],
				[[-7,8,-1,0],[[0,1,2,0,[0.5000,0.5000,-1000.0000,8.7000,0.8000,0.5000,120960,50,0.3000,3.0000,100,3600]],[8,3,3,1,[0.5000,0.5000,0.5000,0.5000,-1000.0000,0.8000,120960,10,0.3000,0.1000,0.3000,1.1200,0.5600,3.7800,10,50000,150,0,0,3.0000,0.0200,0.2000,10]]]],
				[[-7,9,-2,0],[[0,1,2,0,[0.5000,0.5000,-1000.0000,8.7000,0.8000,0.5000,120960,50,0.3000,3.0000,100,3600]]]],
				[[-6,-3,9,0],[[0,1,4,0,[0.5000,0.5000,-1000.0000,8.7000,0.8000,0.5000,120960,50,0.3000,3.0000,100,3600]]]],
				[[-6,-2,8,0],[[0,1,2,0,[0.5000,0.5000,-1000.0000,8.7000,0.8000,0.5000,120960,50,0.3000,3.0000,100,3600]]]],
				[[-6,-1,7,0],[[0,1,2,0,[0.5000,0.5000,-1000.0000,8.7000,0.8000,0.5000,120960,50,0.3000,3.0000,100,3600]]]],
				[[-6,0,6,0],[[0,1,2,0,[0.5000,0.5000,-1000.0000,8.7000,0.8000,0.5000,120960,50,0.3000,3.0000,100,3600]]]],
				[[-6,1,5,0],[[0,1,2,0,[0.5000,0.5000,-1000.0000,8.7000,0.8000,0.5000,120960,50,0.3000,3.0000,100,3600]]]],
				[[-6,2,4,0],[[0,1,2,0,[0.5000,0.5000,-1000.0000,8.7000,0.8000,0.5000,120960,50,0.3000,3.0000,100,3600]]]],
				[[-6,3,3,0],[[0,1,2,0,[0.5000,0.5000,-1000.0000,8.7000,0.8000,0.5000,120960,50,0.3000,3.0000,100,3600]]]],
				[[-6,4,2,0],[[0,1,2,0,[0.5000,0.5000,-1000.0000,8.7000,0.8000,0.5000,120960,50,0.3000,3.0000,100,3600]]]],
				[[-6,5,1,0],[[0,1,2,0,[0.5000,0.5000,-1000.0000,8.7000,0.8000,0.5000,120960,50,0.3000,3.0000,100,3600]]]],
				[[-6,6,0,0],[[0,1,2,0,[0.5000,0.5000,-1000.0000,8.7000,0.8000,0.5000,120960,50,0.3000,3.0000,100,3600]]]],
				[[-6,7,-1,0],[[0,1,2,0,[0.5000,0.5000,-1000.0000,8.7000,0.8000,0.5000,120960,50,0.3000,3.0000,100,3600]]]],
				[[-6,8,-2,0],[[0,1,2,0,[0.5000,0.5000,-1000.0000,8.7000,0.8000,0.5000,120960,50,0.3000,3.0000,100,3600]]]],
				[[-6,9,-3,0],[[0,1,2,0,[0.5000,0.5000,-1000.0000,8.7000,0.8000,0.5000,120960,50,0.3000,3.0000,100,3600]]]],
				[[-5,-4,9,0],[[0,1,2,0,[0.5000,0.5000,-1000.0000,8.7000,0.8000,0.5000,120960,50,0.3000,3.0000,100,3600]]]],
				[[-5,-3,8,0],[[0,1,2,0,[0.5000,0.5000,-1000.0000,8.7000,0.8000,0.5000,120960,50,0.3000,3.0000,100,3600]]]],
				[[-5,-2,7,0],[[0,1,2,0,[0.5000,0.5000,-1000.0000,8.7000,0.8000,0.5000,120960,50,0.3000,3.0000,100,3600]]]],
				[[-5,-1,6,0],[[0,1,2,0,[0.5000,0.5000,-1000.0000,8.7000,0.8000,0.5000,120960,50,0.3000,3.0000,100,3600]]]],
				[[-5,0,5,0],[[0,1,2,0,[0.5000,0.5000,-1000.0000,8.7000,0.8000,0.5000,120960,50,0.3000,3.0000,100,3600]]]],
				[[-5,1,4,0],[[0,1,2,0,[0.5000,0.5000,-1000.0000,8.7000,0.8000,0.5000,120960,50,0.3000,3.0000,100,3600]]]],
				[[-5,2,3,0],[[0,1,2,0,[0.5000,0.5000,-1000.0000,8.7000,0.8000,0.5000,120960,50,0.3000,3.0000,100,3600]]]],
				[[-5,3,2,0],[[0,1,2,0,[0.5000,0.5000,-1000.0000,8.7000,0.8000,0.5000,120960,50,0.3000,3.0000,100,3600]]]],
				[[-5,4,1,0],[[0,1,2,0,[0.5000,0.5000,-1000.0000,8.7000,0.8000,0.5000,120960,50,0.3000,3.0000,100,3600]]]],
				[[-5,5,0,0],[[0,1,2,0,[0.5000,0.5000,-1000.0000,8.7000,0.8000,0.5000,120960,50,0.3000,3.0000,100,3600]]]],
				[[-5,6,-1,0],[[0,1,2,0,[0.5000,0.5000,-1000.0000,8.7000,0.8000,0.5000,120960,50,0.3000,3.0000,100,3600]]]],
				[[-5,7,-2,0],[[0,1,2,0,[0.5000,0.5000,-1000.0000,8.7000,0.8000,0.5000,120960,50,0.3000,3.0000,100,3600]]]],
				[[-5,8,-3,0],[[0,1,2,0,[0.5000,0.5000,-1000.0000,8.7000,0.8000,0.5000,120960,50,0.3000,3.0000,100,3600]]]],
				[[-5,9,-4,0],[[0,1,2,0,[0.5000,0.5000,-1000.0000,8.7000,0.8000,0.5000,120960,50,0.3000,3.0000,100,3600]]]],
				[[-4,-5,9,0],[[0,1,2,0,[0.5000,0.5000,-1000.0000,8.7000,0.8000,0.5000,120960,50,0.3000,3.0000,100,3600]]]],
				[[-4,-4,8,0],[[0,1,2,0,[0.5000,0.5000,-1000.0000,8.7000,0.8000,0.5000,120960,50,0.3000,3.0000,100,3600]]]],
				[[-4,-3,7,0],[[0,1,2,0,[0.5000,0.5000,-1000.0000,8.7000,0.8000,0.5000,120960,50,0.3000,3.0000,100,3600]]]],
				[[-4,-2,6,0],[[0,1,2,0,[0.5000,0.5000,-1000.0000,8.7000,0.8000,0.5000,120960,50,0.3000,3.0000,100,3600]]]],
				[[-4,-1,5,0],[[0,1,2,0,[0.5000,0.5000,-1000.0000,8.7000,0.8000,0.5000,120960,50,0.3000,3.0000,100,3600]]]],
				[[-4,0,4,0],[[0,1,2,0,[0.5000,0.5000,-1000.0000,8.7000,0.8000,0.5000,120960,50,0.3000,3.0000,100,3600]]]],
				[[-4,1,3,0],[[0,1,2,0,[0.5000,0.5000,-1000.0000,8.7000,0.8000,0.5000,120960,50,0.3000,3.0000,100,3600]]]],
				[[-4,2,2,0],[[0,1,2,0,[0.5000,0.5000,-1000.0000,8.7000,0.8000,0.5000,120960,50,0.3000,3.0000,100,3600]]]],
				[[-4,3,1,0],[[0,1,2,0,[0.5000,0.5000,-1000.0000,8.7000,0.8000,0.5000,120960,50,0.3000,3.0000,100,3600]]]],
				[[-4,4,0,0],[[0,1,2,0,[0.5000,0.5000,-1000.0000,8.7000,0.8000,0.5000,120960,50,0.3000,3.0000,100,3600]]]],
				[[-4,5,-1,0],[[0,1,2,0,[0.5000,0.5000,-1000.0000,8.7000,0.8000,0.5000,120960,50,0.3000,3.0000,100,3600]]]],
				[[-4,6,-2,0],[[0,1,2,0,[0.5000,0.5000,-1000.0000,8.7000,0.8000,0.5000,120960,50,0.3000,3.0000,100,3600]]]],
				[[-4,7,-3,0],[[0,1,2,0,[0.5000,0.5000,-1000.0000,8.7000,0.8000,0.5000,120960,50,0.3000,3.0000,100,3600]]]],
				[[-4,8,-4,0],[[0,1,2,0,[0.5000,0.5000,-1000.0000,8.7000,0.8000,0.5000,120960,50,0.3000,3.0000,100,3600]]]],
				[[-4,9,-5,0],[[0,1,2,0,[0.5000,0.5000,-1000.0000,8.7000,0.8000,0.5000,120960,50,0.3000,3.0000,100,3600]]]],
				[[-3,-6,9,0],[[0,1,2,0,[0.5000,0.5000,-1000.0000,8.7000,0.8000,0.5000,120960,50,0.3000,3.0000,100,3600]]]],
				[[-3,-5,8,0],[[0,1,2,0,[0.5000,0.5000,-1000.0000,8.7000,0.8000,0.5000,120960,50,0.3000,3.0000,100,3600]]]],
				[[-3,-4,7,0],[[0,1,2,0,[0.5000,0.5000,-1000.0000,8.7000,0.8000,0.5000,120960,50,0.3000,3.0000,100,3600]]]],
				[[-3,-3,6,0],[[0,1,2,0,[0.5000,0.5000,-1000.0000,8.7000,0.8000,0.5000,120960,50,0.3000,3.0000,100,3600]]]],
				[[-3,-2,5,0],[[0,1,2,0,[0.5000,0.5000,-1000.0000,8.7000,0.8000,0.5000,120960,50,0.3000,3.0000,100,3600]]]],
				[[-3,-1,4,0],[[0,1,2,0,[0.5000,0.5000,-1000.0000,8.7000,0.8000,0.5000,120960,50,0.3000,3.0000,100,3600]]]],
				[[-3,0,3,0],[[0,1,2,0,[0.5000,0.5000,-1000.0000,8.7000,0.8000,0.5000,120960,50,0.3000,3.0000,100,3600]]]],
				[[-3,1,2,0],[[0,1,2,0,[0.5000,0.5000,-1000.0000,8.7000,0.8000,0.5000,120960,50,0.3000,3.0000,100,3600]]]],
				[[-3,2,1,0],[[0,1,2,0,[0.5000,0.5000,-1000.0000,8.7000,0.8000,0.5000,120960,50,0.3000,3.0000,100,3600]]]],
				[[-3,3,0,0],[[0,1,2,0,[0.5000,0.5000,-1000.0000,8.7000,0.8000,0.5000,120960,50,0.3000,3.0000,100,3600]]]],
				[[-3,4,-1,0],[[0,1,2,0,[0.5000,0.5000,-1000.0000,8.7000,0.8000,0.5000,120960,50,0.3000,3.0000,100,3600]]]],
				[[-3,5,-2,0],[[0,1,2,0,[0.5000,0.5000,-1000.0000,8.7000,0.8000,0.5000,120960,50,0.3000,3.0000,100,3600]]]],
				[[-3,6,-3,0],[[0,1,2,0,[0.5000,0.5000,-1000.0000,8.7000,0.8000,0.5000,120960,50,0.3000,3.0000,100,3600]]]],
				[[-3,7,-4,0],[[0,1,2,0,[0.5000,0.5000,-1000.0000,8.7000,0.8000,0.5000,120960,50,0.3000,3.0000,100,3600]]]],
				[[-3,8,-5,0],[[0,1,2,0,[0.5000,0.5000,-1000.0000,8.7000,0.8000,0.5000,120960,50,0.3000,3.0000,100,3600]]]],
				[[-3,9,-6,0],[[0,1,2,0,[0.5000,0.5000,-1000.0000,8.7000,0.8000,0.5000,120960,50,0.3000,3.0000,100,3600]]]],
				[[-2,-7,9,0],[[0,1,2,0,[0.5000,0.5000,-1000.0000,8.7000,0.8000,0.5000,120960,50,0.3000,3.0000,100,3600]]]],
				[[-2,-6,8,0],[[0,1,2,0,[0.5000,0.5000,-1000.0000,8.7000,0.8000,0.5000,120960,50,0.3000,3.0000,100,3600]]]],
				[[-2,-5,7,0],[[0,1,2,0,[0.5000,0.5000,-1000.0000,8.7000,0.8000,0.5000,120960,50,0.3000,3.0000,100,3600]]]],
				[[-2,-4,6,0],[[0,1,2,0,[0.5000,0.5000,-1000.0000,8.7000,0.8000,0.5000,120960,50,0.3000,3.0000,100,3600]]]],
				[[-2,-3,5,0],[[0,1,2,0,[0.5000,0.5000,-1000.0000,8.7000,0.8000,0.5000,120960,50,0.3000,3.0000,100,3600]]]],
				[[-2,-2,4,0],[[0,1,2,0,[0.5000,0.5000,-1000.0000,8.7000,0.8000,0.5000,120960,50,0.3000,3.0000,100,3600]]]],
				[[-2,-1,3,0],[[0,1,2,0,[0.5000,0.5000,-1000.0000,8.7000,0.8000,0.5000,120960,50,0.3000,3.0000,100,3600]]]],
				[[-2,0,2,0],[[0,1,2,0,[0.5000,0.5000,-1000.0000,8.7000,0.8000,0.5000,120960,50,0.3000,3.0000,100,3600]]]],
				[[-2,1,1,0],[[0,1,2,0,[0.5000,0.5000,-1000.0000,8.7000,0.8000,0.5000,120960,50,0.3000,3.0000,100,3600]]]],
				[[-2,2,0,0],[[0,1,2,0,[0.5000,0.5000,-1000.0000,8.7000,0.8000,0.5000,120960,50,0.3000,3.0000,100,3600]]]],
				[[-2,3,-1,0],[[0,1,2,0,[0.5000,0.5000,-1000.0000,8.7000,0.8000,0.5000,120960,50,0.3000,3.0000,100,3600]]]],
				[[-2,4,-2,0],[[0,1,2,0,[0.5000,0.5000,-1000.0000,8.7000,0.8000,0.5000,120960,50,0.3000,3.0000,100,3600]]]],
				[[-2,5,-3,0],[[0,1,2,0,[0.5000,0.5000,-1000.0000,8.7000,0.8000,0.5000,120960,50,0.3000,3.0000,100,3600]]]],
				[[-2,6,-4,0],[[0,1,2,0,[0.5000,0.5000,-1000.0000,8.7000,0.8000,0.5000,120960,50,0.3000,3.0000,100,3600]],[4,2,3,1,[0.5000,0.5000,0.5000,0.5000,-1000.0000,0.8000,120960,10,0.3000,0.1000,0.3000,1.1200,0.5600,3.7800,10,50000,150,0,0,3.0000,0.0200,0.2000,10]]]],
				[[-2,7,-5,0],[[0,1,2,0,[0.5000,0.5000,-1000.0000,8.7000,0.8000,0.5000,120960,50,0.3000,3.0000,100,3600]]]],
				[[-2,8,-6,0],[[0,1,2,0,[0.5000,0.5000,-1000.0000,8.7000,0.8000,0.5000,120960,50,0.3000,3.0000,100,3600]]]],
				[[-2,9,-7,0],[[0,1,2,0,[0.5000,0.5000,-1000.0000,8.7000,0.8000,0.5000,120960,50,0.3000,3.0000,100,3600]]]],
				[[-1,-8,9,0],[[0,1,2,0,[0.5000,0.5000,-1000.0000,8.7000,0.8000,0.5000,120960,50,0.3000,3.0000,100,3600]]]],
				[[-1,-7,8,0],[[0,1,3,0,[0.5000,0.5000,-1000.0000,8.7000,0.8000,0.5000,120960,50,0.3000,3.0000,100,3600]]]],
				[[-1,-6,7,0],[[0,1,2,0,[0.5000,0.5000,-1000.0000,8.7000,0.8000,0.5000,120960,50,0.3000,3.0000,100,3600]]]],
				[[-1,-5,6,0],[[0,1,1,0,[0.5000,0.5000,-1000.0000,8.7000,0.8000,0.5000,120960,50,0.3000,3.0000,100,3600]],[8,3,4,1,[0.5000,0.5000,0.5000,0.5000,-1000.0000,0.8000,120960,10,0.3000,0.1000,0.3000,1.1200,0.5600,3.7800,10,50000,150,0,0,3.0000,0.0200,0.2000,10]]]],
				[[-1,-4,5,0],[[0,1,2,0,[0.5000,0.5000,-1000.0000,8.7000,0.8000,0.5000,120960,50,0.3000,3.0000,100,3600]]]],
				[[-1,-3,4,0],[[0,1,2,0,[0.5000,0.5000,-1000.0000,8.7000,0.8000,0.5000,120960,50,0.3000,3.0000,100,3600]]]],
				[[-1,-2,3,0],[[0,1,2,0,[0.5000,0.5000,-1000.0000,8.7000,0.8000,0.5000,120960,50,0.3000,3.0000,100,3600]]]],
				[[-1,-1,2,0],[[0,1,2,0,[0.5000,0.5000,-1000.0000,8.7000,0.8000,0.5000,120960,50,0.3000,3.0000,100,3600]]]],
				[[-1,0,1,0],[[0,1,2,0,[0.5000,0.5000,-1000.0000,8.7000,0.8000,0.5000,120960,50,0.3000,3.0000,100,3600]],[1,0,2,1,[0.5000,0.5000,-1000.0000,8.7000,0.8000,0.5000,120960,50,0.3000,3.0000,1000,3600]]]],
				[[-1,1,0,0],[[0,1,2,0,[0.5000,0.5000,-1000.0000,8.7000,0.8000,0.5000,120960,50,0.3000,3.0000,100,3600]],[1,0,2,2,[0.5000,0.5000,-1000.0000,8.7000,0.8000,0.5000,120960,50,0.3000,3.0000,1000,3600]]]],
				[[-1,2,-1,0],[[0,1,2,0,[0.5000,0.5000,-1000.0000,8.7000,0.8000,0.5000,120960,50,0.3000,3.0000,100,3600]]]],
				[[-1,3,-2,0],[[0,1,2,0,[0.5000,0.5000,-1000.0000,8.7000,0.8000,0.5000,120960,50,0.3000,3.0000,100,3600]]]],
				[[-1,4,-3,0],[[0,1,2,0,[0.5000,0.5000,-1000.0000,8.7000,0.8000,0.5000,120960,50,0.3000,3.0000,100,3600]]]],
				[[-1,5,-4,0],[[0,1,2,0,[0.5000,0.5000,-1000.0000,8.7000,0.8000,0.5000,120960,50,0.3000,3.0000,100,3600]]]],
				[[-1,6,-5,0],[[0,1,2,0,[0.5000,0.5000,-1000.0000,8.7000,0.8000,0.5000,120960,50,0.3000,3.0000,100,3600]]]],
				[[-1,7,-6,0],[[0,1,2,0,[0.5000,0.5000,-1000.0000,8.7000,0.8000,0.5000,120960,50,0.3000,3.0000,100,3600]]]],
				[[-1,8,-7,0],[[0,1,2,0,[0.5000,0.5000,-1000.0000,8.7000,0.8000,0.5000,120960,50,0.3000,3.0000,100,3600]]]],
				[[-1,9,-8,0],[[0,1,2,0,[0.5000,0.5000,-1000.0000,8.7000,0.8000,0.5000,120960,50,0.3000,3.0000,100,3600]]]],
				[[0,-9,9,0],[[0,1,2,0,[0.5000,0.5000,-1000.0000,8.7000,0.8000,0.5000,120960,50,0.3000,3.0000,100,3600]]]],
				[[0,-8,8,0],[[0,1,3,0,[0.5000,0.5000,-1000.0000,8.7000,0.8000,0.5000,120960,50,0.3000,3.0000,100,3600]]]],
				[[0,-7,7,0],[[0,1,2,0,[0.5000,0.5000,-1000.0000,8.7000,0.8000,0.5000,120960,50,0.3000,3.0000,100,3600]]]],
				[[0,-6,6,0],[[0,1,2,0,[0.5000,0.5000,-1000.0000,8.7000,0.8000,0.5000,120960,50,0.3000,3.0000,100,3600]]]],
				[[0,-5,5,0],[[0,1,2,0,[0.5000,0.5000,-1000.0000,8.7000,0.8000,0.5000,120960,50,0.3000,3.0000,100,3600]]]],
				[[0,-4,4,0],[[0,1,2,0,[0.5000,0.5000,-1000.0000,8.7000,0.8000,0.5000,120960,50,0.3000,3.0000,100,3600]]]],
				[[0,-3,3,0],[[0,1,2,0,[0.5000,0.5000,-1000.0000,8.7000,0.8000,0.5000,120960,50,0.3000,3.0000,100,3600]]]],
				[[0,-2,2,0],[[0,1,2,0,[0.5000,0.5000,-1000.0000,8.7000,0.8000,0.5000,120960,50,0.3000,3.0000,100,3600]]]],
				[[0,-1,1,0],[[0,1,2,0,[0.5000,0.5000,-1000.0000,8.7000,0.8000,0.5000,120960,50,0.3000,3.0000,100,3600]],[1,0,4,2,[0.5000,0.5000,-1000.0000,8.7000,0.8000,0.5000,120960,50,0.3000,3.0000,1000,3600]]]],
				[[0,0,0,0],[[0,1,2,0,[0.5000,0.5000,-1000.0000,8.7000,0.8000,0.5000,120960,50,0.3000,3.0000,100,3600]],[1,0,2,1,[0.5000,0.5000,-1000.0000,8.7000,0.8000,0.5000,120960,50,0.3000,3.0000,1000,3600]]]],
				[[0,1,-1,0],[[0,1,2,0,[0.5000,0.5000,-1000.0000,8.7000,0.8000,0.5000,120960,50,0.3000,3.0000,100,3600]],[1,0,4,1,[0.5000,0.5000,-1000.0000,8.7000,0.8000,0.5000,120960,50,0.3000,3.0000,1000,3600]],[1,0,4,2,[0.5000,0.5000,-1000.0000,8.7000,0.8000,0.5000,120960,50,0.3000,3.0000,1000,3600]]]],
				[[0,2,-2,0],[[0,1,2,0,[0.5000,0.5000,-1000.0000,8.7000,0.8000,0.5000,120960,50,0.3000,3.0000,100,3600]]]],
				[[0,3,-3,0],[[0,1,2,0,[0.5000,0.5000,-1000.0000,8.7000,0.8000,0.5000,120960,50,0.3000,3.0000,100,3600]]]],
				[[0,4,-4,0],[[0,1,2,0,[0.5000,0.5000,-1000.0000,8.7000,0.8000,0.5000,120960,50,0.3000,3.0000,100,3600]]]],
				[[0,5,-5,0],[[0,1,2,0,[0.5000,0.5000,-1000.0000,8.7000,0.8000,0.5000,120960,50,0.3000,3.0000,100,3600]]]],
				[[0,6,-6,0],[[0,1,2,0,[0.5000,0.5000,-1000.0000,8.7000,0.8000,0.5000,120960,50,0.3000,3.0000,100,3600]]]],
				[[0,7,-7,0],[[0,1,2,0,[0.5000,0.5000,-1000.0000,8.7000,0.8000,0.5000,120960,50,0.3000,3.0000,100,3600]]]],
				[[0,8,-8,0],[[0,1,2,0,[0.5000,0.5000,-1000.0000,8.7000,0.8000,0.5000,120960,50,0.3000,3.0000,100,3600]]]],
				[[0,9,-9,0],[[0,1,2,0,[0.5000,0.5000,-1000.0000,8.7000,0.8000,0.5000,120960,50,0.3000,3.0000,100,3600]]]],
				[[1,-9,8,0],[[0,1,2,0,[0.5000,0.5000,-1000.0000,8.7000,0.8000,0.5000,120960,50,0.3000,3.0000,100,3600]]]],
				[[1,-8,7,0],[[0,1,2,0,[0.5000,0.5000,-1000.0000,8.7000,0.8000,0.5000,120960,50,0.3000,3.0000,100,3600]]]],
				[[1,-7,6,0],[[0,1,2,0,[0.5000,0.5000,-1000.0000,8.7000,0.8000,0.5000,120960,50,0.3000,3.0000,100,3600]]]],
				[[1,-6,5,0],[[0,1,2,0,[0.5000,0.5000,-1000.0000,8.7000,0.8000,0.5000,120960,50,0.3000,3.0000,100,3600]]]],
				[[1,-5,4,0],[[0,1,2,0,[0.5000,0.5000,-1000.0000,8.7000,0.8000,0.5000,120960,50,0.3000,3.0000,100,3600]]]],
				[[1,-4,3,0],[[0,1,2,0,[0.5000,0.5000,-1000.0000,8.7000,0.8000,0.5000,120960,50,0.3000,3.0000,100,3600]]]],
				[[1,-3,2,0],[[0,1,2,0,[0.5000,0.5000,-1000.0000,8.7000,0.8000,0.5000,120960,50,0.3000,3.0000,100,3600]]]],
				[[1,-2,1,0],[[0,1,2,0,[0.5000,0.5000,-1000.0000,8.7000,0.8000,0.5000,120960,50,0.3000,3.0000,100,3600]]]],
				[[1,-1,0,0],[[0,1,2,0,[0.5000,0.5000,-1000.0000,8.7000,0.8000,0.5000,120960,50,0.3000,3.0000,100,3600]],[1,0,4,1,[0.5000,0.5000,-1000.0000,8.7000,0.8000,0.5000,120960,50,0.3000,3.0000,1000,3600]],[1,0,3,2,[0.5000,0.5000,-1000.0000,8.7000,0.8000,0.5000,120960,50,0.3000,3.0000,1000,3600]]]],
				[[1,0,-1,0],[[0,1,2,0,[0.5000,0.5000,-1000.0000,8.7000,0.8000,0.5000,120960,50,0.3000,3.0000,100,3600]],[1,0,4,2,[0.5000,0.5000,-1000.0000,8.7000,0.8000,0.5000,120960,50,0.3000,3.0000,1000,3600]]]],
				[[1,1,-2,0],[[0,1,2,0,[0.5000,0.5000,-1000.0000,8.7000,0.8000,0.5000,120960,50,0.3000,3.0000,100,3600]]]],
				[[1,2,-3,0],[[0,1,2,0,[0.5000,0.5000,-1000.0000,8.7000,0.8000,0.5000,120960,50,0.3000,3.0000,100,3600]]]],
				[[1,3,-4,0],[[0,1,2,0,[0.5000,0.5000,-1000.0000,8.7000,0.8000,0.5000,120960,50,0.3000,3.0000,100,3600]]]],
				[[1,4,-5,0],[[0,1,2,0,[0.5000,0.5000,-1000.0000,8.7000,0.8000,0.5000,120960,50,0.3000,3.0000,100,3600]]]],
				[[1,5,-6,0],[[0,1,2,0,[0.5000,0.5000,-1000.0000,8.7000,0.8000,0.5000,120960,50,0.3000,3.0000,100,3600]]]],
				[[1,6,-7,0],[[0,1,2,0,[0.5000,0.5000,-1000.0000,8.7000,0.8000,0.5000,120960,50,0.3000,3.0000,100,3600]]]],
				[[1,7,-8,0],[[0,1,2,0,[0.5000,0.5000,-1000.0000,8.7000,0.8000,0.5000,120960,50,0.3000,3.0000,100,3600]]]],
				[[1,8,-9,0],[[0,1,2,0,[0.5000,0.5000,-1000.0000,8.7000,0.8000,0.5000,120960,50,0.3000,3.0000,100,3600]]]],
				[[2,-9,7,0],[[0,1,2,0,[0.5000,0.5000,-1000.0000,8.7000,0.8000,0.5000,120960,50,0.3000,3.0000,100,3600]]]],
				[[2,-8,6,0],[[0,1,2,0,[0.5000,0.5000,-1000.0000,8.7000,0.8000,0.5000,120960,50,0.3000,3.0000,100,3600]]]],
				[[2,-7,5,0],[[0,1,2,0,[0.5000,0.5000,-1000.0000,8.7000,0.8000,0.5000,120960,50,0.3000,3.0000,100,3600]]]],
				[[2,-6,4,0],[[0,1,2,0,[0.5000,0.5000,-1000.0000,8.7000,0.8000,0.5000,120960,50,0.3000,3.0000,100,3600]]]],
				[[2,-5,3,0],[[0,1,2,0,[0.5000,0.5000,-1000.0000,8.7000,0.8000,0.5000,120960,50,0.3000,3.0000,100,3600]]]],
				[[2,-4,2,0],[[0,1,2,0,[0.5000,0.5000,-1000.0000,8.7000,0.8000,0.5000,120960,50,0.3000,3.0000,100,3600]]]],
				[[2,-3,1,0],[[0,1,2,0,[0.5000,0.5000,-1000.0000,8.7000,0.8000,0.5000,120960,50,0.3000,3.0000,100,3600]]]],
				[[2,-2,0,0],[[0,1,2,0,[0.5000,0.5000,-1000.0000,8.7000,0.8000,0.5000,120960,50,0.3000,3.0000,100,3600]]]],
				[[2,-1,-1,0],[[0,1,2,0,[0.5000,0.5000,-1000.0000,8.7000,0.8000,0.5000,120960,50,0.3000,3.0000,100,3600]]]],
				[[2,0,-2,0],[[0,1,2,0,[0.5000,0.5000,-1000.0000,8.7000,0.8000,0.5000,120960,50,0.3000,3.0000,100,3600]]]],
				[[2,1,-3,0],[[0,1,2,0,[0.5000,0.5000,-1000.0000,8.7000,0.8000,0.5000,120960,50,0.3000,3.0000,100,3600]]]],
				[[2,2,-4,0],[[0,1,2,0,[0.5000,0.5000,-1000.0000,8.7000,0.8000,0.5000,120960,50,0.3000,3.0000,100,3600]]]],
				[[2,3,-5,0],[[0,1,2,0,[0.5000,0.5000,-1000.0000,8.7000,0.8000,0.5000,120960,50,0.3000,3.0000,100,3600]]]],
				[[2,4,-6,0],[[0,1,2,0,[0.5000,0.5000,-1000.0000,8.7000,0.8000,0.5000,120960,50,0.3000,3.0000,100,3600]]]],
				[[2,5,-7,0],[[0,1,2,0,[0.5000,0.5000,-1000.0000,8.7000,0.8000,0.5000,120960,50,0.3000,3.0000,100,3600]]]],
				[[2,6,-8,0],[[0,1,2,0,[0.5000,0.5000,-1000.0000,8.7000,0.8000,0.5000,120960,50,0.3000,3.0000,100,3600]]]],
				[[2,7,-9,0],[[0,1,2,0,[0.5000,0.5000,-1000.0000,8.7000,0.8000,0.5000,120960,50,0.3000,3.0000,100,3600]],[4,2,3,1,[0.5000,0.5000,0.5000,0.5000,-1000.0000,0.8000,120960,10,0.3000,0.1000,0.3000,1.1200,0.5600,3.7800,10,50000,150,0,0,3.0000,0.0200,0.2000,10]]]],
				[[3,-9,6,0],[[0,1,2,0,[0.5000,0.5000,-1000.0000,8.7000,0.8000,0.5000,120960,50,0.3000,3.0000,100,3600]]]],
				[[3,-8,5,0],[[0,1,2,0,[0.5000,0.5000,-1000.0000,8.7000,0.8000,0.5000,120960,50,0.3000,3.0000,100,3600]]]],
				[[3,-7,4,0],[[0,1,2,0,[0.5000,0.5000,-1000.0000,8.7000,0.8000,0.5000,120960,50,0.3000,3.0000,100,3600]]]],
				[[3,-6,3,0],[[0,1,2,0,[0.5000,0.5000,-1000.0000,8.7000,0.8000,0.5000,120960,50,0.3000,3.0000,100,3600]]]],
				[[3,-5,2,0],[[0,1,2,0,[0.5000,0.5000,-1000.0000,8.7000,0.8000,0.5000,120960,50,0.3000,3.0000,100,3600]]]],
				[[3,-4,1,0],[[0,1,2,0,[0.5000,0.5000,-1000.0000,8.7000,0.8000,0.5000,120960,50,0.3000,3.0000,100,3600]]]],
				[[3,-3,0,0],[[0,1,2,0,[0.5000,0.5000,-1000.0000,8.7000,0.8000,0.5000,120960,50,0.3000,3.0000,100,3600]]]],
				[[3,-2,-1,0],[[0,1,2,0,[0.5000,0.5000,-1000.0000,8.7000,0.8000,0.5000,120960,50,0.3000,3.0000,100,3600]]]],
				[[3,-1,-2,0],[[0,1,2,0,[0.5000,0.5000,-1000.0000,8.7000,0.8000,0.5000,120960,50,0.3000,3.0000,100,3600]]]],
				[[3,0,-3,0],[[0,1,2,0,[0.5000,0.5000,-1000.0000,8.7000,0.8000,0.5000,120960,50,0.3000,3.0000,100,3600]]]],
				[[3,1,-4,0],[[0,1,2,0,[0.5000,0.5000,-1000.0000,8.7000,0.8000,0.5000,120960,50,0.3000,3.0000,100,3600]]]],
				[[3,2,-5,0],[[0,1,2,0,[0.5000,0.5000,-1000.0000,8.7000,0.8000,0.5000,120960,50,0.3000,3.0000,100,3600]]]],
				[[3,3,-6,0],[[0,1,2,0,[0.5000,0.5000,-1000.0000,8.7000,0.8000,0.5000,120960,50,0.3000,3.0000,100,3600]]]],
				[[3,4,-7,0],[[0,1,2,0,[0.5000,0.5000,-1000.0000,8.7000,0.8000,0.5000,120960,50,0.3000,3.0000,100,3600]]]],
				[[3,5,-8,0],[[0,1,2,0,[0.5000,0.5000,-1000.0000,8.7000,0.8000,0.5000,120960,50,0.3000,3.0000,100,3600]]]],
				[[3,6,-9,0],[[0,1,2,0,[0.5000,0.5000,-1000.0000,8.7000,0.8000,0.5000,120960,50,0.3000,3.0000,100,3600]]]],
				[[4,-9,5,0],[[0,1,2,0,[0.5000,0.5000,-1000.0000,8.7000,0.8000,0.5000,120960,50,0.3000,3.0000,100,3600]]]],
				[[4,-8,4,0],[[0,1,2,0,[0.5000,0.5000,-1000.0000,8.7000,0.8000,0.5000,120960,50,0.3000,3.0000,100,3600]]]],
				[[4,-7,3,0],[[0,1,2,0,[0.5000,0.5000,-1000.0000,8.7000,0.8000,0.5000,120960,50,0.3000,3.0000,100,3600]]]],
				[[4,-6,2,0],[[0,1,2,0,[0.5000,0.5000,-1000.0000,8.7000,0.8000,0.5000,120960,50,0.3000,3.0000,100,3600]]]],
				[[4,-5,1,0],[[0,1,2,0,[0.5000,0.5000,-1000.0000,8.7000,0.8000,0.5000,120960,50,0.3000,3.0000,100,3600]]]],
				[[4,-4,0,0],[[0,1,2,0,[0.5000,0.5000,-1000.0000,8.7000,0.8000,0.5000,120960,50,0.3000,3.0000,100,3600]]]],
				[[4,-3,-1,0],[[0,1,2,0,[0.5000,0.5000,-1000.0000,8.7000,0.8000,0.5000,120960,50,0.3000,3.0000,100,3600]]]],
				[[4,-2,-2,0],[[0,1,2,0,[0.5000,0.5000,-1000.0000,8.7000,0.8000,0.5000,120960,50,0.3000,3.0000,100,3600]]]],
				[[4,-1,-3,0],[[0,1,2,0,[0.5000,0.5000,-1000.0000,8.7000,0.8000,0.5000,120960,50,0.3000,3.0000,100,3600]]]],
				[[4,0,-4,0],[[0,1,2,0,[0.5000,0.5000,-1000.0000,8.7000,0.8000,0.5000,120960,50,0.3000,3.0000,100,3600]]]],
				[[4,1,-5,0],[[0,1,2,0,[0.5000,0.5000,-1000.0000,8.7000,0.8000,0.5000,120960,50,0.3000,3.0000,100,3600]]]],
				[[4,2,-6,0],[[0,1,2,0,[0.5000,0.5000,-1000.0000,8.7000,0.8000,0.5000,120960,50,0.3000,3.0000,100,3600]]]],
				[[4,3,-7,0],[[0,1,2,0,[0.5000,0.5000,-1000.0000,8.7000,0.8000,0.5000,120960,50,0.3000,3.0000,100,3600]]]],
				[[4,4,-8,0],[[0,1,2,0,[0.5000,0.5000,-1000.0000,8.7000,0.8000,0.5000,120960,50,0.3000,3.0000,100,3600]]]],
				[[4,5,-9,0],[[0,1,2,0,[0.5000,0.5000,-1000.0000,8.7000,0.8000,0.5000,120960,50,0.3000,3.0000,100,3600]]]],
				[[5,-9,4,0],[[0,1,2,0,[0.5000,0.5000,-1000.0000,8.7000,0.8000,0.5000,120960,50,0.3000,3.0000,100,3600]]]],
				[[5,-8,3,0],[[0,1,2,0,[0.5000,0.5000,-1000.0000,8.7000,0.8000,0.5000,120960,50,0.3000,3.0000,100,3600]]]],
				[[5,-7,2,0],[[0,1,2,0,[0.5000,0.5000,-1000.0000,8.7000,0.8000,0.5000,120960,50,0.3000,3.0000,100,3600]]]],
				[[5,-6,1,0],[[0,1,2,0,[0.5000,0.5000,-1000.0000,8.7000,0.8000,0.5000,120960,50,0.3000,3.0000,100,3600]]]],
				[[5,-5,0,0],[[0,1,2,0,[0.5000,0.5000,-1000.0000,8.7000,0.8000,0.5000,120960,50,0.3000,3.0000,100,3600]]]],
				[[5,-4,-1,0],[[0,1,2,0,[0.5000,0.5000,-1000.0000,8.7000,0.8000,0.5000,120960,50,0.3000,3.0000,100,3600]]]],
				[[5,-3,-2,0],[[0,1,2,0,[0.5000,0.5000,-1000.0000,8.7000,0.8000,0.5000,120960,50,0.3000,3.0000,100,3600]]]],
				[[5,-2,-3,0],[[0,1,2,0,[0.5000,0.5000,-1000.0000,8.7000,0.8000,0.5000,120960,50,0.3000,3.0000,100,3600]]]],
				[[5,-1,-4,0],[[0,1,2,0,[0.5000,0.5000,-1000.0000,8.7000,0.8000,0.5000,120960,50,0.3000,3.0000,100,3600]]]],
				[[5,0,-5,0],[[0,1,2,0,[0.5000,0.5000,-1000.0000,8.7000,0.8000,0.5000,120960,50,0.3000,3.0000,100,3600]]]],
				[[5,1,-6,0],[[0,1,2,0,[0.5000,0.5000,-1000.0000,8.7000,0.8000,0.5000,120960,50,0.3000,3.0000,100,3600]],[4,2,4,1,[0.5000,0.5000,0.5000,0.5000,-1000.0000,0.8000,120960,10,0.3000,0.1000,0.3000,1.1200,0.5600,3.7800,10,50000,150,0,0,3.0000,0.0200,0.2000,10]]]],
				[[5,2,-7,0],[[0,1,2,0,[0.5000,0.5000,-1000.0000,8.7000,0.8000,0.5000,120960,50,0.3000,3.0000,100,3600]]]],
				[[5,3,-8,0],[[0,1,2,0,[0.5000,0.5000,-1000.0000,8.7000,0.8000,0.5000,120960,50,0.3000,3.0000,100,3600]]]],
				[[5,4,-9,0],[[0,1,2,0,[0.5000,0.5000,-1000.0000,8.7000,0.8000,0.5000,120960,50,0.3000,3.0000,100,3600]]]],
				[[6,-9,3,0],[[0,1,2,0,[0.5000,0.5000,-1000.0000,8.7000,0.8000,0.5000,120960,50,0.3000,3.0000,100,3600]]]],
				[[6,-8,2,0],[[0,1,2,0,[0.5000,0.5000,-1000.0000,8.7000,0.8000,0.5000,120960,50,0.3000,3.0000,100,3600]]]],
				[[6,-7,1,0],[[0,1,2,0,[0.5000,0.5000,-1000.0000,8.7000,0.8000,0.5000,120960,50,0.3000,3.0000,100,3600]]]],
				[[6,-6,0,0],[[0,1,2,0,[0.5000,0.5000,-1000.0000,8.7000,0.8000,0.5000,120960,50,0.3000,3.0000,100,3600]]]],
				[[6,-5,-1,0],[[0,1,2,0,[0.5000,0.5000,-1000.0000,8.7000,0.8000,0.5000,120960,50,0.3000,3.0000,100,3600]]]],
				[[6,-4,-2,0],[[0,1,2,0,[0.5000,0.5000,-1000.0000,8.7000,0.8000,0.5000,120960,50,0.3000,3.0000,100,3600]]]],
				[[6,-3,-3,0],[[0,1,2,0,[0.5000,0.5000,-1000.0000,8.7000,0.8000,0.5000,120960,50,0.3000,3.0000,100,3600]]]],
				[[6,-2,-4,0],[[0,1,2,0,[0.5000,0.5000,-1000.0000,8.7000,0.8000,0.5000,120960,50,0.3000,3.0000,100,3600]]]],
				[[6,-1,-5,0],[[0,1,2,0,[0.5000,0.5000,-1000.0000,8.7000,0.8000,0.5000,120960,50,0.3000,3.0000,100,3600]]]],
				[[6,0,-6,0],[[0,1,2,0,[0.5000,0.5000,-1000.0000,8.7000,0.8000,0.5000,120960,50,0.3000,3.0000,100,3600]]]],
				[[6,1,-7,0],[[0,1,2,0,[0.5000,0.5000,-1000.0000,8.7000,0.8000,0.5000,120960,50,0.3000,3.0000,100,3600]]]],
				[[6,2,-8,0],[[0,1,2,0,[0.5000,0.5000,-1000.0000,8.7000,0.8000,0.5000,120960,50,0.3000,3.0000,100,3600]]]],
				[[6,3,-9,0],[[0,1,2,0,[0.5000,0.5000,-1000.0000,8.7000,0.8000,0.5000,120960,50,0.3000,3.0000,100,3600]]]],
				[[7,-9,2,0],[[0,1,2,0,[0.5000,0.5000,-1000.0000,8.7000,0.8000,0.5000,120960,50,0.3000,3.0000,100,3600]]]],
				[[7,-8,1,0],[[0,1,2,0,[0.5000,0.5000,-1000.0000,8.7000,0.8000,0.5000,120960,50,0.3000,3.0000,100,3600]]]],
				[[7,-7,0,0],[[0,1,2,0,[0.5000,0.5000,-1000.0000,8.7000,0.8000,0.5000,120960,50,0.3000,3.0000,100,3600]]]],
				[[7,-6,-1,0],[[0,1,2,0,[0.5000,0.5000,-1000.0000,8.7000,0.8000,0.5000,120960,50,0.3000,3.0000,100,3600]]]],
				[[7,-5,-2,0],[[0,1,2,0,[0.5000,0.5000,-1000.0000,8.7000,0.8000,0.5000,120960,50,0.3000,3.0000,100,3600]]]],
				[[7,-4,-3,0],[[0,1,2,0,[0.5000,0.5000,-1000.0000,8.7000,0.8000,0.5000,120960,50,0.3000,3.0000,100,3600]]]],
				[[7,-3,-4,0],[[0,1,2,0,[0.5000,0.5000,-1000.0000,8.7000,0.8000,0.5000,120960,50,0.3000,3.0000,100,3600]]]],
				[[7,-2,-5,0],[[0,1,2,0,[0.5000,0.5000,-1000.0000,8.7000,0.8000,0.5000,120960,50,0.3000,3.0000,100,3600]]]],
				[[7,-1,-6,0],[[0,1,2,0,[0.5000,0.5000,-1000.0000,8.7000,0.8000,0.5000,120960,50,0.3000,3.0000,100,3600]]]],
				[[7,0,-7,0],[[0,1,2,0,[0.5000,0.5000,-1000.0000,8.7000,0.8000,0.5000,120960,50,0.3000,3.0000,100,3600]]]],
				[[7,1,-8,0],[[0,1,2,0,[0.5000,0.5000,-1000.0000,8.7000,0.8000,0.5000,120960,50,0.3000,3.0000,100,3600]]]],
				[[7,2,-9,0],[[0,1,2,0,[0.5000,0.5000,-1000.0000,8.7000,0.8000,0.5000,120960,50,0.3000,3.0000,100,3600]]]],
				[[8,-9,1,0],[[0,1,2,0,[0.5000,0.5000,-1000.0000,8.7000,0.8000,0.5000,120960,50,0.3000,3.0000,100,3600]]]],
				[[8,-8,0,0],[[0,1,2,0,[0.5000,0.5000,-1000.0000,8.7000,0.8000,0.5000,120960,50,0.3000,3.0000,100,3600]]]],
				[[8,-7,-1,0],[[0,1,2,0,[0.5000,0.5000,-1000.0000,8.7000,0.8000,0.5000,120960,50,0.3000,3.0000,100,3600]]]],
				[[8,-6,-2,0],[[0,1,2,0,[0.5000,0.5000,-1000.0000,8.7000,0.8000,0.5000,120960,50,0.3000,3.0000,100,3600]]]],
				[[8,-5,-3,0],[[0,1,2,0,[0.5000,0.5000,-1000.0000,8.7000,0.8000,0.5000,120960,50,0.3000,3.0000,100,3600]]]],
				[[8,-4,-4,0],[[0,1,2,0,[0.5000,0.5000,-1000.0000,8.7000,0.8000,0.5000,120960,50,0.3000,3.0000,100,3600]]]],
				[[8,-3,-5,0],[[0,1,2,0,[0.5000,0.5000,-1000.0000,8.7000,0.8000,0.5000,120960,50,0.3000,3.0000,100,3600]]]],
				[[8,-2,-6,0],[[0,1,2,0,[0.5000,0.5000,-1000.0000,8.7000,0.8000,0.5000,120960,50,0.3000,3.0000,100,3600]]]],
				[[8,-1,-7,0],[[0,1,2,0,[0.5000,0.5000,-1000.0000,8.7000,0.8000,0.5000,120960,50,0.3000,3.0000,100,3600]],[8,3,3,1,[0.5000,0.5000,0.5000,0.5000,-1000.0000,0.8000,120960,10,0.3000,0.1000,0.3000,1.1200,0.5600,3.7800,10,50000,150,0,0,3.0000,0.0200,0.2000,10]]]],
				[[8,0,-8,0],[[0,1,2,0,[0.5000,0.5000,-1000.0000,8.7000,0.8000,0.5000,120960,50,0.3000,3.0000,100,3600]]]],
				[[8,1,-9,0],[[0,1,2,0,[0.5000,0.5000,-1000.0000,8.7000,0.8000,0.5000,120960,50,0.3000,3.0000,100,3600]]]],
				[[9,-9,0,0],[[0,1,4,0,[0.5000,0.5000,-1000.0000,8.7000,0.8000,0.5000,120960,50,0.3000,3.0000,100,3600]]]],
				[[9,-7,-2,0],[[0,1,2,0,[0.5000,0.5000,-1000.0000,8.7000,0.8000,0.5000,120960,50,0.3000,3.0000,100,3600]]]],
				[[9,-6,-3,0],[[0,1,2,0,[0.5000,0.5000,-1000.0000,8.7000,0.8000,0.5000,120960,50,0.3000,3.0000,100,3600]]]],
				[[9,-5,-4,0],[[0,1,2,0,[0.5000,0.5000,-1000.0000,8.7000,0.8000,0.5000,120960,50,0.3000,3.0000,100,3600]]]],
				[[9,-4,-5,0],[[0,1,2,0,[0.5000,0.5000,-1000.0000,8.7000,0.8000,0.5000,120960,50,0.3000,3.0000,100,3600]]]],
				[[9,-3,-6,0],[[0,1,2,0,[0.5000,0.5000,-1000.0000,8.7000,0.8000,0.5000,120960,50,0.3000,3.0000,100,3600]]]],
				[[9,-2,-7,0],[[0,1,2,0,[0.5000,0.5000,-1000.0000,8.7000,0.8000,0.5000,120960,50,0.3000,3.0000,100,3600]]]],
				[[9,-1,-8,0],[[0,1,2,0,[0.5000,0.5000,-1000.0000,8.7000,0.8000,0.5000,120960,50,0.3000,3.0000,100,3600]]]],
				[[9,0,-9,0],[[0,1,2,0,[0.5000,0.5000,-1000.0000,8.7000,0.8000,0.5000,120960,50,0.3000,3.0000,100,3600]]]]
			]
		},
		{
			"time": 3.5,
			"cells": [
				[[-9,0,9,0],[[0,1,2,0,[0.5000,0.5000,-1000.0000,8.7000,0.8000,0.5000,120960,50,0.3000,3.0000,100,3600]]]],
				[[-9,1,8,0],[[0,1,2,0,[0.5000,0.5000,-1000.0000,8.7000,0.8000,0.5000,120960,50,0.3000,3.0000,100,3600]]]],
				[[-9,2,7,0],[[0,1,2,0,[0.5000,0.5000,-1000.0000,8.7000,0.8000,0.5000,120960,50,0.3000,3.0000,100,3600]]]],
				[[-9,3,6,0],[[0,1,2,0,[0.5000,0.5000,-1000.0000,8.7000,0.8000,0.5000,120960,50,0.3000,3.0000,100,3600]]]],
				[[-9,4,5,0],[[0,1,2,0,[0.5000,0.5000,-1000.0000,8.7000,0.8000,0.5000,120960,50,0.3000,3.0000,100,3600]],[8,3,4,1,[0.5000,0.5000,0.5000,0.5000,-1000.0000,0.8000,120960,10,0.3000,0.1000,0.3000,1.1200,0.5600,3.7800,10,50000,150,0,0,3.0000,0.0200,0.2000,10]]]],
				[[-9,5,4,0],[[0,1,2,0,[0.5000,0.5000,-1000.0000,8.7000,0.8000,0.5000,120960,50,0.3000,3.0000,100,3600]]]],
				[[-9,6,3,0],[[0,1,2,0,[0.5000,0.5000,-1000.0000,8.7000,0.8000,0.5000,120960,50,0.3000,3.0000,100,3600]]]],
				[[-9,7,2,0],[[0,1,2,0,[0.5000,0.5000,-1000.0000,8.7000,0.8000,0.5000,120960,50,0.3000,3.0000,100,3600]]]],
				[[-9,8,1,0],[[0,1,2,0,[0.5000,0.5000,-1000.0000,8.7000,0.8000,0.5000,120960,50,0.3000,3.0000,100,3600]]]],
				[[-9,9,0,0],[[0,1,2,0,[0.5000,0.5000,-1000.0000,8.7000,0.8000,0.5000,120960,50,0.3000,3.0000,100,3600]],[8,3,4,1,[0.5000,0.5000,0.5000,0.5000,-1000.0000,0.8000,120960,10,0.3000,0.1000,0.3000,1.1200,0.5600,3.7800,10,50000,150,0,0,3.0000,0.0200,0.2000,10]]]],
				[[-8,-1,9,0],[[0,1,2,0,[0.5000,0.5000,-1000.0000,8.7000,0.8000,0.5000,120960,50,0.3000,3.0000,100,3600]],[8,3,4,1,[0.5000,0.5000,0.5000,0.5000,-1000.0000,0.8000,120960,10,0.3000,0.1000,0.3000,1.1200,0.5600,3.7800,10,50000,150,0,0,3.0000,0.0200,0.2000,10]]]],
				[[-8,0,8,0],[[0,1,2,0,[0.5000,0.5000,-1000.0000,8.7000,0.8000,0.5000,120960,50,0.3000,3.0000,100,3600]],[8,3,4,2,[0.5000,0.5000,0.5000,0.5000,-1000.0000,0.8000,120960,10,0.3000,0.1000,0.3000,1.1200,0.5600,3.7800,10,50000,150,0,0,3.0000,0.0200,0.2000,10]]]],
				[[-8,1,7,0],[[0,1,2,0,[0.5000,0.5000,-1000.0000,8.7000,0.8000,0.5000,120960,50,0.3000,3.0000,100,3600]]]],
				[[-8,2,6,0],[[0,1,2,0,[0.5000,0.5000,-1000.0000,8.7000,0.8000,0.5000,120960,50,0.3000,3.0000,100,3600]]]],
				[[-8,3,5,0],[[0,1,2,0,[0.5000,0.5000,-1000.0000,8.7000,0.8000,0.5000,120960,50,0.3000,3.0000,100,3600]],[8,3,4,1,[0.5000,0.5000,0.5000,0.5000,-1000.0000,0.8000,120960,10,0.3000,0.1000,0.3000,1.1200,0.5600,3.7800,10,50000,150,0,0,3.0000,0.0200,0.2000,10]]]],
				[[-8,4,4,0],[[0,1,2,0,[0.5000,0.5000,-1000.0000,8.7000,0.8000,0.5000,120960,50,0.3000,3.0000,100,3600]]]],
				[[-8,5,3,0],[[0,1,2,0,[0.5000,0.5000,-1000.0000,8.7000,0.8000,0.5000,120960,50,0.3000,3.0000,100,3600]]]],
				[[-8,6,2,0],[[0,1,2,0,[0.5000,0.5000,-1000.0000,8.7000,0.8000,0.5000,120960,50,0.3000,3.0000,100,3600]]]],
				[[-8,7,1,0],[[0,1,2,0,[0.5000,0.5000,-1000.0000,8.7000,0.8000,0.5000,120960,50,0.3000,3.0000,100,3600]]]],
				[[-8,8,0,0],[[0,1,2,0,[0.5000,0.5000,-1000.0000,8.7000,0.8000,0.5000,120960,50,0.3000,3.0000,100,3600]]]],
				[[-8,9,-1,0],[[0,1,2,0,[0.5000,0.5000,-1000.0000,8.7000,0.8000,0.5000,120960,50,0.3000,3.0000,100,3600]]]],
				[[-7,-1,8,0],[[0,1,2,0,[0.5000,0.5000,-1000.0000,8.7000,0.8000,0.5000,120960,50,0.3000,3.0000,100,3600]]]],
				[[-7,0,7,0],[[0,1,2,0,[0.5000,0.5000,-1000.0000,8.7000,0.8000,0.5000,120960,50,0.3000,3.0000,100,3600]]]],
				[[-7,1,6,0],[[0,1,2,0,[0.5000,0.5000,-1000.0000,8.7000,0.8000,0.5000,120960,50,0.3000,3.0000,100,3600]]]],
				[[-7,2,5,0],[[0,1,2,0,[0.5000,0.5000,-1000.0000,8.7000,0.8000,0.5000,120960,50,0.3000,3.0000,100,3600]]]],
				[[-7,3,4,0],[[0,1,2,0,[0.5000,0.5000,-1000.0000,8.7000,0.8000,0.5000,120960,50,0.3000,3.0000,100,3600]]]],
				[[-7,4,3,0],[[0,1,2,0,[0.5000,0.5000,-1000.0000,8.7000,0.8000,0.5000,120960,50,0.3000,3.0000,100,3600]]]],
				[[-7,5,2,0],[[0,1,2,0,[0.5000,0.5000,-1000.0000,8.7000,0.8000,0.5000,120960,50,0.3000,3.0000,100,3600]]]],
				[[-7,6,1,0],[[0,1,2,0,[0.5000,0.5000,-1000.0000,8.7000,0.8000,0.5000,120960,50,0.3000,3.0000,100,3600]]]],
				[[-7,7,0,0],[[0,1,2,0,[0.5000,0.5000,-1000.0000,8.7000,0.8000,0.5000,120960,50,0.3000,3.0000,100,3600]]]],
				[[-7,8,-1,0],[[0,1,2,0,[0.5000,0.5000,-1000.0000,8.7000,0.8000,0.5000,120960,50,0.3000,3.0000,100,3600]]]],
				[[-7,9,-2,0],[[0,1,2,0,[0.5000,0.5000,-1000.0000,8.7000,0.8000,0.5000,120960,50,0.3000,3.0000,100,3600]]]],
				[[-6,-3,9,0],[[0,1,4,0,[0.5000,0.5000,-1000.0000,8.7000,0.8000,0.5000,120960,50,0.3000,3.0000,100,3600]]]],
				[[-6,-2,8,0],[[0,1,2,0,[0.5000,0.5000,-1000.0000,8.7000,0.8000,0.5000,120960,50,0.3000,3.0000,100,3600]]]],
				[[-6,-1,7,0],[[0,1,2,0,[0.5000,0.5000,-1000.0000,8.7000,0.8000,0.5000,120960,50,0.3000,3.0000,100,3600]]]],
				[[-6,0,6,0],[[0,1,2,0,[0.5000,0.5000,-1000.0000,8.7000,0.8000,0.5000,120960,50,0.3000,3.0000,100,3600]]]],
				[[-6,1,5,0],[[0,1,2,0,[0.5000,0.5000,-1000.0000,8.7000,0.8000,0.5000,120960,50,0.3000,3.0000,100,3600]]]],
				[[-6,2,4,0],[[0,1,2,0,[0.5000,0.5000,-1000.0000,8.7000,0.8000,0.5000,120960,50,0.3000,3.0000,100,3600]]]],
				[[-6,3,3,0],[[0,1,2,0,[0.5000,0.5000,-1000.0000,8.7000,0.8000,0.5000,120960,50,0.3000,3.0000,100,3600]]]],
				[[-6,4,2,0],[[0,1,2,0,[0.5000,0.5000,-1000.0000,8.7000,0.8000,0.5000,120960,50,0.3000,3.0000,100,3600]]]],
				[[-6,5,1,0],[[0,1,2,0,[0.5000,0.5000,-1000.0000,8.7000,0.8000,0.5000,120960,50,0.3000,3.0000,100,3600]]]],
				[[-6,6,0,0],[[0,1,2,0,[0.5000,0.5000,-1000.0000,8.7000,0.8000,0.5000,120960,50,0.3000,3.0000,100,3600]]]],
				[[-6,7,-1,0],[[0,1,2,0,[0.5000,0.5000,-1000.0000,8.7000,0.8000,0.5000,120960,50,0.3000,3.0000,100,3600]]]],
				[[-6,8,-2,0],[[0,1,2,0,[0.5000,0.5000,-1000.0000,8.7000,0.8000,0.5000,120960,50,0.3000,3.0000,100,3600]]]],
				[[-6,9,-3,0],[[0,1,2,0,[0.5000,0.5000,-1000.0000,8.7000,0.8000,0.5000,120960,50,0.3000,3.0000,100,3600]]]],
				[[-5,-4,9,0],[[0,1,2,0,[0.5000,0.5000,-1000.0000,8.7000,0.8000,0.5000,120960,50,0.3000,3.0000,100,3600]]]],
				[[-5,-3,8,0],[[0,1,2,0,[0.5000,0.5000,-1000.0000,8.7000,0.8000,0.5000,120960,50,0.3000,3.0000,100,3600]]]],
				[[-5,-2,7,0],[[0,1,2,0,[0.5000,0.5000,-1000.0000,8.7000,0.8000,0.5000,120960,50,0.3000,3.0000,100,3600]]]],
				[[-5,-1,6,0],[[0,1,2,0,[0.5000,0.5000,-1000.0000,8.7000,0.8000,0.5000,120960,50,0.3000,3.0000,100,3600]]]],
				[[-5,0,5,0],[[0,1,2,0,[0.5000,0.5000,-1000.0000,8.7000,0.8000,0.5000,120960,50,0.3000,3.0000,100,3600]]]],
				[[-5,1,4,0],[[0,1,2,0,[0.5000,0.5000,-1000.0000,8.7000,0.8000,0.5000,120960,50,0.3000,3.0000,100,3600]]]],
				[[-5,2,3,0],[[0,1,2,0,[0.5000,0.5000,-1000.0000,8.7000,0.8000,0.5000,120960,50,0.3000,3.0000,100,3600]]]],
				[[-5,3,2,0],[[0,1,2,0,[0.5000,0.5000,-1000.0000,8.7000,0.8000,0.5000,120960,50,0.3000,3.0000,100,3600]]]],
				[[-5,4,1,0],[[0,1,2,0,[0.5000,0.5000,-1000.0000,8.7000,0.8000,0.5000,120960,50,0.3000,3.0000,100,3600]]]],
				[[-5,5,0,0],[[0,1,2,0,[0.5000,0.5000,-1000.0000,8.7000,0.8000,0.5000,120960,50,0.3000,3.0000,100,3600]]]],
				[[-5,6,-1,0],[[0,1,2,0,[0.5000,0.5000,-1000.0000,8.7000,0.8000,0.5000,120960,50,0.3000,3.0000,100,3600]]]],
				[[-5,7,-2,0],[[0,1,2,0,[0.5000,0.5000,-1000.0000,8.7000,0.8000,0.5000,120960,50,0.3000,3.0000,100,3600]]]],
				[[-5,8,-3,0],[[0,1,2,0,[0.5000,0.5000,-1000.0000,8.7000,0.8000,0.5000,120960,50,0.3000,3.0000,100,3600]]]],
				[[-5,9,-4,0],[[0,1,2,0,[0.5000,0.5000,-1000.0000,8.7000,0.8000,0.5000,120960,50,0.3000,3.0000,100,3600]]]],
				[[-4,-5,9,0],[[0,1,2,0,[0.5000,0.5000,-1000.0000,8.7000,0.8000,0.5000,120960,50,0.3000,3.0000,100,3600]]]],
				[[-4,-4,8,0],[[0,1,2,0,[0.5000,0.5000,-1000.0000,8.7000,0.8000,0.5000,120960,50,0.3000,3.0000,100,3600]]]],
				[[-4,-3,7,0],[[0,1,2,0,[0.5000,0.5000,-1000.0000,8.7000,0.8000,0.5000,120960,50,0.3000,3.0000,100,3600]]]],
				[[-4,-2,6,0],[[0,1,2,0,[0.5000,0.5000,-1000.0000,8.7000,0.8000,0.5000,120960,50,0.3000,3.0000,100,3600]]]],
				[[-4,-1,5,0],[[0,1,2,0,[0.5000,0.5000,-1000.0000,8.7000,0.8000,0.5000,120960,50,0.3000,3.0000,100,3600]]]],
				[[-4,0,4,0],[[0,1,2,0,[0.5000,0.5000,-1000.0000,8.7000,0.8000,0.5000,120960,50,0.3000,3.0000,100,3600]]]],
				[[-4,1,3,0],[[0,1,2,0,[0.5000,0.5000,-1000.0000,8.7000,0.8000,0.5000,120960,50,0.3000,3.0000,100,3600]]]],
				[[-4,2,2,0],[[0,1,2,0,[0.5000,0.5000,-1000.0000,8.7000,0.8000,0.5000,120960,50,0.3000,3.0000,100,3600]]]],
				[[-4,3,1,0],[[0,1,2,0,[0.5000,0.5000,-1000.0000,8.7000,0.8000,0.5000,120960,50,0.3000,3.0000,100,3600]]]],
				[[-4,4,0,0],[[0,1,2,0,[0.5000,0.5000,-1000.0000,8.7000,0.8000,0.5000,120960,50,0.3000,3.0000,100,3600]]]],
				[[-4,5,-1,0],[[0,1,2,0,[0.5000,0.5000,-1000.0000,8.7000,0.8000,0.5000,120960,50,0.3000,3.0000,100,3600]]]],
				[[-4,6,-2,0],[[0,1,2,0,[0.5000,0.5000,-1000.0000,8.7000,0.8000,0.5000,120960,50,0.3000,3.0000,100,3600]]]],
				[[-4,7,-3,0],[[0,1,2,0,[0.5000,0.5000,-1000.0000,8.7000,0.8000,0.5000,120960,50,0.3000,3.0000,100,3600]]]],
				[[-4,8,-4,0],[[0,1,2,0,[0.5000,0.5000,-1000.0000,8.7000,0.8000,0.5000,120960,50,0.3000,3.0000,100,3600]]]],
				[[-4,9,-5,0],[[0,1,2,0,[0.5000,0.5000,-1000.0000,8.7000,0.8000,0.5000,120960,50,0.3000,3.0000,100,3600]]]],
				[[-3,-6,9,0],[[0,1,2,0,[0.5000,0.5000,-1000.0000,8.7000,0.8000,0.5000,120960,50,0.3000,3.0000,100,3600]]]],
				[[-3,-5,8,0],[[0,1,2,0,[0.5000,0.5000,-1000.0000,8.7000,0.8000,0.5000,120960,50,0.3000,3.0000,100,3600]]]],
				[[-3,-4,7,0],[[0,1,2,0,[0.5000,0.5000,-1000.0000,8.7000,0.8000,0.5000,120960,50,0.3000,3.0000,100,3600]]]],
				[[-3,-3,6,0],[[0,1,2,0,[0.5000,0.5000,-1000.0000,8.7000,0.8000,0.5000,120960,50,0.3000,3.0000,100,3600]]]],
				[[-3,-2,5,0],[[0,1,2,0,[0.5000,0.5000,-1000.0000,8.7000,0.8000,0.5000,120960,50,0.3000,3.0000,100,3600]]]],
				[[-3,-1,4,0],[[0,1,2,0,[0.5000,0.5000,-1000.0000,8.7000,0.8000,0.5000,120960,50,0.3000,3.0000,100,3600]]]],
				[[-3,0,3,0],[[0,1,2,0,[0.5000,0.5000,-1000.0000,8.7000,0.8000,0.5000,120960,50,0.3000,3.0000,100,3600]]]],
				[[-3,1,2,0],[[0,1,2,0,[0.5000,0.5000,-1000.0000,8.7000,0.8000,0.5000,120960,50,0.3000,3.0000,100,3600]]]],
				[[-3,2,1,0],[[0,1,2,0,[0.5000,0.5000,-1000.0000,8.7000,0.8000,0.5000,120960,50,0.3000,3.0000,100,3600]]]],
				[[-3,3,0,0],[[0,1,2,0,[0.5000,0.5000,-1000.0000,8.7000,0.8000,0.5000,120960,50,0.3000,3.0000,100,3600]]]],
				[[-3,4,-1,0],[[0,1,2,0,[0.5000,0.5000,-1000.0000,8.7000,0.8000,0.5000,120960,50,0.3000,3.0000,100,3600]]]],
				[[-3,5,-2,0],[[0,1,2,0,[0.5000,0.5000,-1000.0000,8.7000,0.8000,0.5000,120960,50,0.3000,3.0000,100,3600]]]],
				[[-3,6,-3,0],[[0,1,2,0,[0.5000,0.5000,-1000.0000,8.7000,0.8000,0.5000,120960,50,0.3000,3.0000,100,3600]]]],
				[[-3,7,-4,0],[[0,1,2,0,[0.5000,0.5000,-1000.0000,8.7000,0.8000,0.5000,120960,50,0.3000,3.0000,100,3600]]]],
				[[-3,8,-5,0],[[0,1,2,0,[0.5000,0.5000,-1000.0000,8.7000,0.8000,0.5000,120960,50,0.3000,3.0000,100,3600]]]],
				[[-3,9,-6,0],[[0,1,2,0,[0.5000,0.5000,-1000.0000,8.7000,0.8000,0.5000,120960,50,0.3000,3.0000,100,3600]]]],
				[[-2,-7,9,0],[[0,1,2,0,[0.5000,0.5000,-1000.0000,8.7000,0.8000,0.5000,120960,50,0.3000,3.0000,100,3600]]]],
				[[-2,-6,8,0],[[0,1,2,0,[0.5000,0.5000,-1000.0000,8.7000,0.8000,0.5000,120960,50,0.3000,3.0000,100,3600]]]],
				[[-2,-5,7,0],[[0,1,2,0,[0.5000,0.5000,-1000.0000,8.7000,0.8000,0.5000,120960,50,0.3000,3.0000,100,3600]]]],
				[[-2,-4,6,0],[[0,1,2,0,[0.5000,0.5000,-1000.0000,8.7000,0.8000,0.5000,120960,50,0.3000,3.0000,100,3600]]]],
				[[-2,-3,5,0],[[0,1,2,0,[0.5000,0.5000,-1000.0000,8.7000,0.8000,0.5000,120960,50,0.3000,3.0000,100,3600]]]],
				[[-2,-2,4,0],[[0,1,2,0,[0.5000,0.5000,-1000.0000,8.7000,0.8000,0.5000,120960,50,0.3000,3.0000,100,3600]]]],
				[[-2,-1,3,0],[[0,1,2,0,[0.5000,0.5000,-1000.0000,8.7000,0.8000,0.5000,120960,50,0.3000,3.0000,100,3600]]]],
				[[-2,0,2,0],[[0,1,2,0,[0.5000,0.5000,-1000.0000,8.7000,0.8000,0.5000,120960,50,0.3000,3.0000,100,3600]]]],
				[[-2,1,1,0],[[0,1,2,0,[0.5000,0.5000,-1000.0000,8.7000,0.8000,0.5000,120960,50,0.3000,3.0000,100,3600]]]],
				[[-2,2,0,0],[[0,1,2,0,[0.5000,0.5000,-1000.0000,8.7000,0.8000,0.5000,120960,50,0.3000,3.0000,100,3600]]]],
				[[-2,3,-1,0],[[0,1,2,0,[0.5000,0.5000,-1000.0000,8.7000,0.8000,0.5000,120960,50,0.3000,3.0000,100,3600]]]],
				[[-2,4,-2,0],[[0,1,2,0,[0.5000,0.5000,-1000.0000,8.7000,0.8000,0.5000,120960,50,0.3000,3.0000,100,3600]]]],
				[[-2,5,-3,0],[[0,1,2,0,[0.5000,0.5000,-1000.0000,8.7000,0.8000,0.5000,120960,50,0.3000,3.0000,100,3600]]]],
				[[-2,6,-4,0],[[0,1,2,0,[0.5000,0.5000,-1000.0000,8.7000,0.8000,0.5000,120960,50,0.3000,3.0000,100,3600]]]],
				[[-2,7,-5,0],[[0,1,2,0,[0.5000,0.5000,-1000.0000,8.7000,0.8000,0.5000,120960,50,0.3000,3.0000,100,3600]]]],
				[[-2,8,-6,0],[[0,1,2,0,[0.5000,0.5000,-1000.0000,8.7000,0.8000,0.5000,120960,50,0.3000,3.0000,100,3600]]]],
				[[-2,9,-7,0],[[0,1,2,0,[0.5000,0.5000,-1000.0000,8.7000,0.8000,0.5000,120960,50,0.3000,3.0000,100,3600]]]],
				[[-1,-8,9,0],[[0,1,2,0,[0.5000,0.5000,-1000.0000,8.7000,0.8000,0.5000,120960,50,0.3000,3.0000,100,3600]]]],
				[[-1,-7,8,0],[[0,1,2,0,[0.5000,0.5000,-1000.0000,8.7000,0.8000,0.5000,120960,50,0.3000,3.0000,100,3600]]]],
				[[-1,-6,7,0],[[0,1,2,0,[0.5000,0.5000,-1000.0000,8.7000,0.8000,0.5000,120960,50,0.3000,3.0000,100,3600]]]],
				[[-1,-5,6,0],[[0,1,1,0,[0.5000,0.5000,-1000.0000,8.7000,0.8000,0.5000,120960,50,0.3000,3.0000,100,3600]],[8,3,4,1,[0.5000,0.5000,0.5000,0.5000,-1000.0000,0.8000,120960,10,0.3000,0.1000,0.3000,1.1200,0.5600,3.7800,10,50000,150,0,0,3.0000,0.0200,0.2000,10]]]],
				[[-1,-4,5,0],[[0,1,2,0,[0.5000,0.5000,-1000.0000,8.7000,0.8000,0.5000,120960,50,0.3000,3.0000,100,3600]]]],
				[[-1,-3,4,0],[[0,1,2,0,[0.5000,0.5000,-1000.0000,8.7000,0.8000,0.5000,120960,50,0.3000,3.0000,100,3600]]]],
				[[-1,-2,3,0],[[0,1,2,0,[0.5000,0.5000,-1000.0000,8.7000,0.8000,0.5000,120960,50,0.3000,3.0000,100,3600]]]],
				[[-1,-1,2,0],[[0,1,2,0,[0.5000,0.5000,-1000.0000,8.7000,0.8000,0.5000,120960,50,0.3000,3.0000,100,3600]]]],
				[[-1,0,1,0],[[0,1,2,0,[0.5000,0.5000,-1000.0000,8.7000,0.8000,0.5000,120960,50,0.3000,3.0000,100,3600]],[1,0,2,1,[0.5000,0.5000,-1000.0000,8.7000,0.8000,0.5000,120960,50,0.3000,3.0000,1000,3600]]]],
				[[-1,1,0,0],[[0,1,2,0,[0.5000,0.5000,-1000.0000,8.7000,0.8000,0.5000,120960,50,0.3000,3.0000,100,3600]],[1,0,2,2,[0.5000,0.5000,-1000.0000,8.7000,0.8000,0.5000,120960,50,0.3000,3.0000,1000,3600]]]],
				[[-1,2,-1,0],[[0,1,2,0,[0.5000,0.5000,-1000.0000,8.7000,0.8000,0.5000,120960,50,0.3000,3.0000,100,3600]]]],
				[[-1,3,-2,0],[[0,1,2,0,[0.5000,0.5000,-1000.0000,8.7000,0.8000,0.5000,120960,50,0.3000,3.0000,100,3600]]]],
				[[-1,4,-3,0],[[0,1,2,0,[0.5000,0.5000,-1000.0000,8.7000,0.8000,0.5000,120960,50,0.3000,3.0000,100,3600]]]],
				[[-1,5,-4,0],[[0,1,2,0,[0.5000,0.5000,-1000.0000,8.7000,0.8000,0.5000,120960,50,0.3000,3.0000,100,3600]]]],
				[[-1,6,-5,0],[[0,1,2,0,[0.5000,0.5000,-1000.0000,8.7000,0.8000,0.5000,120960,50,0.3000,3.0000,100,3600]]]],
				[[-1,7,-6,0],[[0,1,2,0,[0.5000,0.5000,-1000.0000,8.7000,0.8000,0.5000,120960,50,0.3000,3.0000,100,3600]],[4,2,4,1,[0.5000,0.5000,0.5000,0.5000,-1000.0000,0.8000,120960,10,0.3000,0.1000,0.3000,1.1200,0.5600,3.7800,10,50000,150,0,0,3.0000,0.0200,0.2000,10]]]],
				[[-1,8,-7,0],[[0,1,2,0,[0.5000,0.5000,-1000.0000,8.7000,0.8000,0.5000,120960,50,0.3000,3.0000,100,3600]]]],
				[[-1,9,-8,0],[[0,1,2,0,[0.5000,0.5000,-1000.0000,8.7000,0.8000,0.5000,120960,50,0.3000,3.0000,100,3600]]]],
				[[0,-9,9,0],[[0,1,2,0,[0.5000,0.5000,-1000.0000,8.7000,0.8000,0.5000,120960,50,0.3000,3.0000,100,3600]]]],
				[[0,-8,8,0],[[0,1,2,0,[0.5000,0.5000,-1000.0000,8.7000,0.8000,0.5000,120960,50,0.3000,3.0000,100,3600]]]],
				[[0,-7,7,0],[[0,1,2,0,[0.5000,0.5000,-1000.0000,8.7000,0.8000,0.5000,120960,50,0.3000,3.0000,100,3600]]]],
				[[0,-6,6,0],[[0,1,2,0,[0.5000,0.5000,-1000.0000,8.7000,0.8000,0.5000,120960,50,0.3000,3.0000,100,3600]]]],
				[[0,-5,5,0],[[0,1,2,0,[0.5000,0.5000,-1000.0000,8.7000,0.8000,0.5000,120960,50,0.3000,3.0000,100,3600]]]],
				[[0,-4,4,0],[[0,1,2,0,[0.5000,0.5000,-1000.0000,8.7000,0.8000,0.5000,120960,50,0.3000,3.0000,100,3600]]]],
				[[0,-3,3,0],[[0,1,2,0,[0.5000,0.5000,-1000.0000,8.7000,0.8000,0.5000,120960,50,0.3000,3.0000,100,3600]]]],
				[[0,-2,2,0],[[0,1,2,0,[0.5000,0.5000,-1000.0000,8.7000,0.8000,0.5000,120960,50,0.3000,3.0000,100,3600]]]],
				[[0,-1,1,0],[[0,1,2,0,[0.5000,0.5000,-1000.0000,8.7000,0.8000,0.5000,120960,50,0.3000,3.0000,100,3600]],[1,0,4,2,[0.5000,0.5000,-1000.0000,8.7000,0.8000,0.5000,120960,50,0.3000,3.0000,1000,3600]]]],
				[[0,0,0,0],[[0,1,2,0,[0.5000,0.5000,-1000.0000,8.7000,0.8000,0.5000,120960,50,0.3000,3.0000,100,3600]],[1,0,4,1,[0.5000,0.5000,-1000.0000,8.7000,0.8000,0.5000,120960,50,0.3000,3.0000,1000,3600]]]],
				[[0,1,-1,0],[[0,1,2,0,[0.5000,0.5000,-1000.0000,8.7000,0.8000,0.5000,120960,50,0.3000,3.0000,100,3600]]]],
				[[0,2,-2,0],[[0,1,2,0,[0.5000,0.5000,-1000.0000,8.7000,0.8000,0.5000,120960,50,0.3000,3.0000,100,3600]],[1,0,4,1,[0.5000,0.5000,-1000.0000,8.7000,0.8000,0.5000,120960,50,0.3000,3.0000,1000,3600]]]],
				[[0,3,-3,0],[[0,1,2,0,[0.5000,0.5000,-1000.0000,8.7000,0.8000,0.5000,120960,50,0.3000,3.0000,100,3600]]]],
				[[0,4,-4,0],[[0,1,2,0,[0.5000,0.5000,-1000.0000,8.7000,0.8000,0.5000,120960,50,0.3000,3.0000,100,3600]]]],
				[[0,5,-5,0],[[0,1,2,0,[0.5000,0.5000,-1000.0000,8.7000,0.8000,0.5000,120960,50,0.3000,3.0000,100,3600]]]],
				[[0,6,-6,0],[[0,1,2,0,[0.5000,0.5000,-1000.0000,8.7000,0.8000,0.5000,120960,50,0.3000,3.0000,100,3600]]]],
				[[0,7,-7,0],[[0,1,2,0,[0.5000,0.5000,-1000.0000,8.7000,0.8000,0.5000,120960,50,0.3000,3.0000,100,3600]]]],
				[[0,8,-8,0],[[0,1,2,0,[0.5000,0.5000,-1000.0000,8.7000,0.8000,0.5000,120960,50,0.3000,3.0000,100,3600]]]],
				[[0,9,-9,0],[[0,1,2,0,[0.5000,0.5000,-1000.0000,8.7000,0.8000,0.5000,120960,50,0.3000,3.0000,100,3600]]]],
				[[1,-9,8,0],[[0,1,2,0,[0.5000,0.5000,-1000.0000,8.7000,0.8000,0.5000,120960,50,0.3000,3.0000,100,3600]]]],
				[[1,-8,7,0],[[0,1,2,0,[0.5000,0.5000,-1000.0000,8.7000,0.8000,0.5000,120960,50,0.3000,3.0000,100,3600]]]],
				[[1,-7,6,0],[[0,1,2,0,[0.5000,0.5000,-1000.0000,8.7000,0.8000,0.5000,120960,50,0.3000,3.0000,100,3600]]]],
				[[1,-6,5,0],[[0,1,2,0,[0.5000,0.5000,-1000.0000,8.7000,0.8000,0.5000,120960,50,0.3000,3.0000,100,3600]]]],
				[[1,-5,4,0],[[0,1,2,0,[0.5000,0.5000,-1000.0000,8.7000,0.8000,0.5000,120960,50,0.3000,3.0000,100,3600]]]],
				[[1,-4,3,0],[[0,1,2,0,[0.5000,0.5000,-1000.0000,8.7000,0.8000,0.5000,120960,50,0.3000,3.0000,100,3600]]]],
				[[1,-3,2,0],[[0,1,2,0,[0.5000,0.5000,-1000.0000,8.7000,0.8000,0.5000,120960,50,0.3000,3.0000,100,3600]]]],
				[[1,-2,1,0],[[0,1,2,0,[0.5000,0.5000,-1000.0000,8.7000,0.8000,0.5000,120960,50,0.3000,3.0000,100,3600]]]],
				[[1,-1,0,0],[[0,1,2,0,[0.5000,0.5000,-1000.0000,8.7000,0.8000,0.5000,120960,50,0.3000,3.0000,100,3600]],[1,0,4,1,[0.5000,0.5000,-1000.0000,8.7000,0.8000,0.5000,120960,50,0.3000,3.0000,1000,3600]]]],
				[[1,0,-1,0],[[0,1,2,0,[0.5000,0.5000,-1000.0000,8.7000,0.8000,0.5000,120960,50,0.3000,3.0000,100,3600]],[1,0,2,2,[0.5000,0.5000,-1000.0000,8.7000,0.8000,0.5000,120960,50,0.3000,3.0000,1000,3600]]]],
				[[1,1,-2,0],[[0,1,2,0,[0.5000,0.5000,-1000.0000,8.7000,0.8000,0.5000,120960,50,0.3000,3.0000,100,3600]],[1,0,4,1,[0.5000,0.5000,-1000.0000,8.7000,0.8000,0.5000,120960,50,0.3000,3.0000,1000,3600]]]],
				[[1,2,-3,0],[[0,1,2,0,[0.5000,0.5000,-1000.0000,8.7000,0.8000,0.5000,120960,50,0.3000,3.0000,100,3600]]]],
				[[1,3,-4,0],[[0,1,2,0,[0.5000,0.5000,-1000.0000,8.7000,0.8000,0.5000,120960,50,0.3000,3.0000,100,3600]]]],
				[[1,4,-5,0],[[0,1,2,0,[0.5000,0.5000,-1000.0000,8.7000,0.8000,0.5000,120960,50,0.3000,3.0000,100,3600]]]],
				[[1,5,-6,0],[[0,1,2,0,[0.5000,0.5000,-1000.0000,8.7000,0.8000,0.5000,120960,50,0.3000,3.0000,100,3600]]]],
				[[1,6,-7,0],[[0,1,2,0,[0.5000,0.5000,-1000.0000,8.7000,0.8000,0.5000,120960,50,0.3000,3.0000,100,3600]]]],
				[[1,7,-8,0],[[0,1,2,0,[0.5000,0.5000,-1000.0000,8.7000,0.8000,0.5000,120960,50,0.3000,3.0000,100,3600]]]],
				[[1,8,-9,0],[[0,1,2,0,[0.5000,0.5000,-1000.0000,8.7000,0.8000,0.5000,120960,50,0.3000,3.0000,100,3600]]]],
				[[2,-9,7,0],[[0,1,2,0,[0.5000,0.5000,-1000.0000,8.7000,0.8000,0.5000,120960,50,0.3000,3.0000,100,3600]]]],
				[[2,-8,6,0],[[0,1,2,0,[0.5000,0.5000,-1000.0000,8.7000,0.8000,0.5000,120960,50,0.3000,3.0000,100,3600]]]],
				[[2,-7,5,0],[[0,1,2,0,[0.5000,0.5000,-1000.0000,8.7000,0.8000,0.5000,120960,50,0.3000,3.0000,100,3600]]]],
				[[2,-6,4,0],[[0,1,2,0,[0.5000,0.5000,-1000.0000,8.7000,0.8000,0.5000,120960,50,0.3000,3.0000,100,3600]]]],
				[[2,-5,3,0],[[0,1,2,0,[0.5000,0.5000,-1000.0000,8.7000,0.8000,0.5000,120960,50,0.3000,3.0000,100,3600]]]],
				[[2,-4,2,0],[[0,1,2,0,[0.5000,0.5000,-1000.0000,8.7000,0.8000,0.5000,120960,50,0.3000,3.0000,100,3600]]]],
				[[2,-3,1,0],[[0,1,2,0,[0.5000,0.5000,-1000.0000,8.7000,0.8000,0.5000,120960,50,0.3000,3.0000,100,3600]]]],
				[[2,-2,0,0],[[0,1,2,0,[0.5000,0.5000,-1000.0000,8.7000,0.8000,0.5000,120960,50,0.3000,3.0000,100,3600]],[1,0,4,1,[0.5000,0.5000,-1000.0000,8.7000,0.8000,0.5000,120960,50,0.3000,3.0000,1000,3600]]]],
				[[2,-1,-1,0],[[0,1,2,0,[0.5000,0.5000,-1000.0000,8.7000,0.8000,0.5000,120960,50,0.3000,3.0000,100,3600]],[1,0,4,1,[0.5000,0.5000,-1000.0000,8.7000,0.8000,0.5000,120960,50,0.3000,3.0000,1000,3600]]]],
				[[2,0,-2,0],[[0,1,2,0,[0.5000,0.5000,-1000.0000,8.7000,0.8000,0.5000,120960,50,0.3000,3.0000,100,3600]]]],
				[[2,1,-3,0],[[0,1,2,0,[0.5000,0.5000,-1000.0000,8.7000,0.8000,0.5000,120960,50,0.3000,3.0000,100,3600]]]],
				[[2,2,-4,0],[[0,1,2,0,[0.5000,0.5000,-1000.0000,8.7000,0.8000,0.5000,120960,50,0.3000,3.0000,100,3600]]]],
				[[2,3,-5,0],[[0,1,2,0,[0.5000,0.5000,-1000.0000,8.7000,0.8000,0.5000,120960,50,0.3000,3.0000,100,3600]]]],
				[[2,4,-6,0],[[0,1,2,0,[0.5000,0.5000,-1000.0000,8.7000,0.8000,0.5000,120960,50,0.3000,3.0000,100,3600]]]],
				[[2,5,-7,0],[[0,1,2,0,[0.5000,0.5000,-1000.0000,8.7000,0.8000,0.5000,120960,50,0.3000,3.0000,100,3600]]]],
				[[2,6,-8,0],[[0,1,2,0,[0.5000,0.5000,-1000.0000,8.7000,0.8000,0.5000,120960,50,0.3000,3.0000,100,3600]]]],
				[[2,7,-9,0],[[0,1,1,0,[0.5000,0.5000,-1000.0000,8.7000,0.8000,0.5000,120960,50,0.3000,3.0000,100,3600]],[4,2,4,1,[0.5000,0.5000,0.5000,0.5000,-1000.0000,0.8000,120960,10,0.3000,0.1000,0.3000,1.1200,0.5600,3.7800,10,50000,150,0,0,3.0000,0.0200,0.2000,10]]]],
				[[3,-9,6,0],[[0,1,2,0,[0.5000,0.5000,-1000.0000,8.7000,0.8000,0.5000,120960,50,0.3000,3.0000,100,3600]]]],
				[[3,-8,5,0],[[0,1,2,0,[0.5000,0.5000,-1000.0000,8.7000,0.8000,0.5000,120960,50,0.3000,3.0000,100,3600]]]],
				[[3,-7,4,0],[[0,1,2,0,[0.5000,0.5000,-1000.0000,8.7000,0.8000,0.5000,120960,50,0.3000,3.0000,100,3600]]]],
				[[3,-6,3,0],[[0,1,2,0,[0.5000,0.5000,-1000.0000,8.7000,0.8000,0.5000,120960,50,0.3000,3.0000,100,3600]]]],
				[[3,-5,2,0],[[0,1,2,0,[0.5000,0.5000,-1000.0000,8.7000,0.8000,0.5000,120960,50,0.3000,3.0000,100,3600]]]],
				[[3,-4,1,0],[[0,1,2,0,[0.5000,0.5000,-1000.0000,8.7000,0.8000,0.5000,120960,50,0.3000,3.0000,100,3600]]]],
				[[3,-3,0,0],[[0,1,2,0,[0.5000,0.5000,-1000.0000,8.7000,0.8000,0.5000,120960,50,0.3000,3.0000,100,3600]]]],
				[[3,-2,-1,0],[[0,1,2,0,[0.5000,0.5000,-1000.0000,8.7000,0.8000,0.5000,120960,50,0.3000,3.0000,100,3600]]]],
				[[3,-1,-2,0],[[0,1,2,0,[0.5000,0.5000,-1000.0000,8.7000,0.8000,0.5000,120960,50,0.3000,3.0000,100,3600]]]],
				[[3,0,-3,0],[[0,1,2,0,[0.5000,0.5000,-1000.0000,8.7000,0.8000,0.5000,120960,50,0.3000,3.0000,100,3600]]]],
				[[3,1,-4,0],[[0,1,2,0,[0.5000,0.5000,-1000.0000,8.7000,0.8000,0.5000,120960,50,0.3000,3.0000,100,3600]]]],
				[[3,2,-5,0],[[0,1,2,0,[0.5000,0.5000,-1000.0000,8.7000,0.8000,0.5000,120960,50,0.3000,3.0000,100,3600]]]],
				[[3,3,-6,0],[[0,1,2,0,[0.5000,0.5000,-1000.0000,8.7000,0.8000,0.5000,120960,50,0.3000,3.0000,100,3600]]]],
				[[3,4,-7,0],[[0,1,2,0,[0.5000,0.5000,-1000.0000,8.7000,0.8000,0.5000,120960,50,0.3000,3.0000,100,3600]]]],
				[[3,5,-8,0],[[0,1,2,0,[0.5000,0.5000,-1000.0000,8.7000,0.8000,0.5000,120960,50,0.3000,3.0000,100,3600]]]],
				[[3,6,-9,0],[[0,1,2,0,[0.5000,0.5000,-1000.0000,8.7000,0.8000,0.5000,120960,50,0.3000,3.0000,100,3600]]]],
				[[4,-9,5,0],[[0,1,2,0,[0.5000,0.5000,-1000.0000,8.7000,0.8000,0.5000,120960,50,0.3000,3.0000,100,3600]]]],
				[[4,-8,4,0],[[0,1,2,0,[0.5000,0.5000,-1000.0000,8.7000,0.8000,0.5000,120960,50,0.3000,3.0000,100,3600]]]],
				[[4,-7,3,0],[[0,1,2,0,[0.5000,0.5000,-1000.0000,8.7000,0.8000,0.5000,120960,50,0.3000,3.0000,100,3600]]]],
				[[4,-6,2,0],[[0,1,2,0,[0.5000,0.5000,-1000.0000,8.7000,0.8000,0.5000,120960,50,0.3000,3.0000,100,3600]]]],
				[[4,-5,1,0],[[0,1,2,0,[0.5000,0.5000,-1000.0000,8.7000,0.8000,0.5000,120960,50,0.3000,3.0000,100,3600]]]],
				[[4,-4,0,0],[[0,1,2,0,[0.5000,0.5000,-1000.0000,8.7000,0.8000,0.5000,120960,50,0.3000,3.0000,100,3600]]]],
				[[4,-3,-1,0],[[0,1,2,0,[0.5000,0.5000,-1000.0000,8.7000,0.8000,0.5000,120960,50,0.3000,3.0000,100,3600]]]],
				[[4,-2,-2,0],[[0,1,2,0,[0.5000,0.5000,-1000.0000,8.7000,0.8000,0.5000,120960,50,0.3000,3.0000,100,3600]]]],
				[[4,-1,-3,0],[[0,1,2,0,[0.5000,0.5000,-1000.0000,8.7000,0.8000,0.5000,120960,50,0.3000,3.0000,100,3600]]]],
				[[4,0,-4,0],[[0,1,2,0,[0.5000,0.5000,-1000.0000,8.7000,0.8000,0.5000,120960,50,0.3000,3.0000,100,3600]]]],
				[[4,1,-5,0],[[0,1,2,0,[0.5000,0.5000,-1000.0000,8.7000,0.8000,0.5000,120960,50,0.3000,3.0000,100,3600]]]],
				[[4,2,-6,0],[[0,1,2,0,[0.5000,0.5000,-1000.0000,8.7000,0.8000,0.5000,120960,50,0.3000,3.0000,100,3600]]]],
				[[4,3,-7,0],[[0,1,2,0,[0.5000,0.5000,-1000.0000,8.7000,0.8000,0.5000,120960,50,0.3000,3.0000,100,3600]]]],
				[[4,4,-8,0],[[0,1,2,0,[0.5000,0.5000,-1000.0000,8.7000,0.8000,0.5000,120960,50,0.3000,3.0000,100,3600]]]],
				[[4,5,-9,0],[[0,1,2,0,[0.5000,0.5000,-1000.0000,8.7000,0.8000,0.5000,120960,50,0.3000,3.0000,100,3600]]]],
				[[5,-9,4,0],[[0,1,2,0,[0.5000,0.5000,-1000.0000,8.7000,0.8000,0.5000,120960,50,0.3000,3.0000,100,3600]]]],
				[[5,-8,3,0],[[0,1,2,0,[0.5000,0.5000,-1000.0000,8.7000,0.8000,0.5000,120960,50,0.3000,3.0000,100,3600]]]],
				[[5,-7,2,0],[[0,1,2,0,[0.5000,0.5000,-1000.0000,8.7000,0.8000,0.5000,120960,50,0.3000,3.0000,100,3600]]]],
				[[5,-6,1,0],[[0,1,2,0,[0.5000,0.5000,-1000.0000,8.7000,0.8000,0.5000,120960,50,0.3000,3.0000,100,3600]]]],
				[[5,-5,0,0],[[0,1,2,0,[0.5000,0.5000,-1000.0000,8.7000,0.8000,0.5000,120960,50,0.3000,3.0000,100,3600]]]],
				[[5,-4,-1,0],[[0,1,2,0,[0.5000,0.5000,-1000.0000,8.7000,0.8000,0.5000,120960,50,0.3000,3.0000,100,3600]]]],
				[[5,-3,-2,0],[[0,1,2,0,[0.5000,0.5000,-1000.0000,8.7000,0.8000,0.5000,120960,50,0.3000,3.0000,100,3600]]]],
				[[5,-2,-3,0],[[0,1,2,0,[0.5000,0.5000,-1000.0000,8.7000,0.8000,0.5000,120960,50,0.3000,3.0000,100,3600]]]],
				[[5,-1,-4,0],[[0,1,2,0,[0.5000,0.5000,-1000.0000,8.7000,0.8000,0.5000,120960,50,0.3000,3.0000,100,3600]]]],
				[[5,0,-5,0],[[0,1,2,0,[0.5000,0.5000,-1000.0000,8.7000,0.8000,0.5000,120960,50,0.3000,3.0000,100,3600]]]],
				[[5,1,-6,0],[[0,1,2,0,[0.5000,0.5000,-1000.0000,8.7000,0.8000,0.5000,120960,50,0.3000,3.0000,100,3600]],[4,2,4,1,[0.5000,0.5000,0.5000,0.5000,-1000.0000,0.8000,120960,10,0.3000,0.1000,0.3000,1.1200,0.5600,3.7800,10,50000,150,0,0,3.0000,0.0200,0.2000,10]]]],
				[[5,2,-7,0],[[0,1,2,0,[0.5000,0.5000,-1000.0000,8.7000,0.8000,0.5000,120960,50,0.3000,3.0000,100,3600]]]],
				[[5,3,-8,0],[[0,1,2,0,[0.5000,0.5000,-1000.0000,8.7000,0.8000,0.5000,120960,50,0.3000,3.0000,100,3600]]]],
				[[5,4,-9,0],[[0,1,2,0,[0.5000,0.5000,-1000.0000,8.7000,0.8000,0.5000,120960,50,0.3000,3.0000,100,3600]]]],
				[[6,-9,3,0],[[0,1,2,0,[0.5000,0.5000,-1000.0000,8.7000,0.8000,0.5000,120960,50,0.3000,3.0000,100,3600]]]],
				[[6,-8,2,0],[[0,1,2,0,[0.5000,0.5000,-1000.0000,8.7000,0.8000,0.5000,120960,50,0.3000,3.0000,100,3600]]]],
				[[6,-7,1,0],[[0,1,2,0,[0.5000,0.5000,-1000.0000,8.7000,0.8000,0.5000,120960,50,0.3000,3.0000,100,3600]]]],
				[[6,-6,0,0],[[0,1,2,0,[0.5000,0.5000,-1000.0000,8.7000,0.8000,0.5000,120960,50,0.3000,3.0000,100,3600]]]],
				[[6,-5,-1,0],[[0,1,2,0,[0.5000,0.5000,-1000.0000,8.7000,0.8000,0.5000,120960,50,0.3000,3.0000,100,3600]]]],
				[[6,-4,-2,0],[[0,1,2,0,[0.5000,0.5000,-1000.0000,8.7000,0.8000,0.5000,120960,50,0.3000,3.0000,100,3600]]]],
				[[6,-3,-3,0],[[0,1,2,0,[0.5000,0.5000,-1000.0000,8.7000,0.8000,0.5000,120960,50,0.3000,3.0000,100,3600]]]],
				[[6,-2,-4,0],[[0,1,2,0,[0.5000,0.5000,-1000.0000,8.7000,0.8000,0.5000,120960,50,0.3000,3.0000,100,3600]]]],
				[[6,-1,-5,0],[[0,1,2,0,[0.5000,0.5000,-1000.0000,8.7000,0.8000,0.5000,120960,50,0.3000,3.0000,100,3600]]]],
				[[6,0,-6,0],[[0,1,2,0,[0.5000,0.5000,-1000.0000,8.7000,0.8000,0.5000,120960,50,0.3000,3.0000,100,3600]]]],
				[[6,1,-7,0],[[0,1,2,0,[0.5000,0.5000,-1000.0000,8.7000,0.8000,0.5000,120960,50,0.3000,3.0000,100,3600]]]],
				[[6,2,-8,0],[[0,1,2,0,[0.5000,0.5000,-1000.0000,8.7000,0.8000,0.5000,120960,50,0.3000,3.0000,100,3600]]]],
				[[6,3,-9,0],[[0,1,2,0,[0.5000,0.5000,-1000.0000,8.7000,0.8000,0.5000,120960,50,0.3000,3.0000,100,3600]]]],
				[[7,-9,2,0],[[0,1,2,0,[0.5000,0.5000,-1000.0000,8.7000,0.8000,0.5000,120960,50,0.3000,3.0000,100,3600]]]],
				[[7,-8,1,0],[[0,1,2,0,[0.5000,0.5000,-1000.0000,8.7000,0.8000,0.5000,120960,50,0.3000,3.0000,100,3600]]]],
				[[7,-7,0,0],[[0,1,2,0,[0.5000,0.5000,-1000.0000,8.7000,0.8000,0.5000,120960,50,0.3000,3.0000,100,3600]]]],
				[[7,-6,-1,0],[[0,1,2,0,[0.5000,0.5000,-1000.0000,8.7000,0.8000,0.5000,120960,50,0.3000,3.0000,100,3600]]]],
				[[7,-5,-2,0],[[0,1,2,0,[0.5000,0.5000,-1000.0000,8.7000,0.8000,0.5000,120960,50,0.3000,3.0000,100,3600]]]],
				[[7,-4,-3,0],[[0,1,2,0,[0.5000,0.5000,-1000.0000,8.7000,0.8000,0.5000,120960,50,0.3000,3.0000,100,3600]]]],
				[[7,-3,-4,0],[[0,1,2,0,[0.5000,0.5000,-1000.0000,8.7000,0.8000,0.5000,120960,50,0.3000,3.0000,100,3600]]]],
				[[7,-2,-5,0],[[0,1,2,0,[0.5000,0.5000,-1000.0000,8.7000,0.8000,0.5000,120960,50,0.3000,3.0000,100,3600]]]],
				[[7,-1,-6,0],[[0,1,2,0,[0.5000,0.5000,-1000.0000,8.7000,0.8000,0.5000,120960,50,0.3000,3.0000,100,3600]]]],
				[[7,0,-7,0],[[0,1,2,0,[0.5000,0.5000,-1000.0000,8.7000,0.8000,0.5000,120960,50,0.3000,3.0000,100,3600]]]],
				[[7,1,-8,0],[[0,1,2,0,[0.5000,0.5000,-1000.0000,8.7000,0.8000,0.5000,120960,50,0.3000,3.0000,100,3600]]]],
				[[7,2,-9,0],[[0,1,2,0,[0.5000,0.5000,-1000.0000,8.7000,0.8000,0.5000,120960,50,0.3000,3.0000,100,3600]]]],
				[[8,-9,1,0],[[0,1,2,0,[0.5000,0.5000,-1000.0000,8.7000,0.8000,0.5000,120960,50,0.3000,3.0000,100,3600]]]],
				[[8,-8,0,0],[[0,1,2,0,[0.5000,0.5000,-1000.0000,8.7000,0.8000,0.5000,120960,50,0.3000,3.0000,100,3600]]]],
				[[8,-7,-1,0],[[0,1,2,0,[0.5000,0.5000,-1000.0000,8.7000,0.8000,0.5000,120960,50,0.3000,3.0000,100,3600]]]],
				[[8,-6,-2,0],[[0,1,2,0,[0.5000,0.5000,-1000.0000,8.7000,0.8000,0.5000,120960,50,0.3000,3.0000,100,3600]]]],
				[[8,-5,-3,0],[[0,1,2,0,[0.5000,0.5000,-1000.0000,8.7000,0.8000,0.5000,120960,50,0.3000,3.0000,100,3600]]]],
				[[8,-4,-4,0],[[0,1,2,0,[0.5000,0.5000,-1000.0000,8.7000,0.8000,0.5000,120960,50,0.3000,3.0000,100,3600]]]],
				[[8,-3,-5,0],[[0,1,2,0,[0.5000,0.5000,-1000.0000,8.7000,0.8000,0.5000,120960,50,0.3000,3.0000,100,3600]]]],
				[[8,-2,-6,0],[[0,1,2,0,[0.5000,0.5000,-1000.0000,8.7000,0.8000,0.5000,120960,50,0.3000,3.0000,100,3600]],[8,3,4,1,[0.5000,0.5000,0.5000,0.5000,-1000.0000,0.8000,120960,10,0.3000,0.1000,0.3000,1.1200,0.5600,3.7800,10,50000,150,0,0,3.0000,0.0200,0.2000,10]]]],
				[[8,-1,-7,0],[[0,1,2,0,[0.5000,0.5000,-1000.0000,8.7000,0.8000,0.5000,120960,50,0.3000,3.0000,100,3600]]]],
				[[8,0,-8,0],[[0,1,2,0,[0.5000,0.5000,-1000.0000,8.7000,0.8000,0.5000,120960,50,0.3000,3.0000,100,3600]]]],
				[[8,1,-9,0],[[0,1,2,0,[0.5000,0.5000,-1000.0000,8.7000,0.8000,0.5000,120960,50,0.3000,3.0000,100,3600]]]],
				[[9,-9,0,0],[[0,1,2,0,[0.5000,0.5000,-1000.0000,8.7000,0.8000,0.5000,120960,50,0.3000,3.0000,100,3600]]]],
				[[9,-8,-1,0],[[0,1,2,0,[0.5000,0.5000,-1000.0000,8.7000,0.8000,0.5000,120960,50,0.3000,3.0000,100,3600]]]],
				[[9,-7,-2,0],[[0,1,2,0,[0.5000,0.5000,-1000.0000,8.7000,0.8000,0.5000,120960,50,0.3000,3.0000,100,3600]]]],
				[[9,-6,-3,0],[[0,1,2,0,[0.5000,0.5000,-1000.0000,8.7000,0.8000,0.5000,120960,50,0.3000,3.0000,100,3600]]]],
				[[9,-5,-4,0],[[0,1,2,0,[0.5000,0.5000,-1000.0000,8.7000,0.8000,0.5000,120960,50,0.3000,3.0000,100,3600]]]],
				[[9,-4,-5,0],[[0,1,2,0,[0.5000,0.5000,-1000.0000,8.7000,0.8000,0.5000,120960,50,0.3000,3.0000,100,3600]]]],
				[[9,-3,-6,0],[[0,1,2,0,[0.5000,0.5000,-1000.0000,8.7000,0.8000,0.5000,120960,50,0.3000,3.0000,100,3600]]]],
				[[9,-2,-7,0],[[0,1,2,0,[0.5000,0.5000,-1000.0000,8.7000,0.8000,0.5000,120960,50,0.3000,3.0000,100,3600]]]],
				[[9,-1,-8,0],[[0,1,2,0,[0.5000,0.5000,-1000.0000,8.7000,0.8000,0.5000,120960,50,0.3000,3.0000,100,3600]]]],
				[[9,0,-9,0],[[0,1,2,0,[0.5000,0.5000,-1000.0000,8.7000,0.8000,0.5000,120960,50,0.3000,3.0000,100,3600]]]]
			]
		},
		{
			"time": 4.0,
			"cells": [
				[[-9,0,9,0],[[0,1,2,0,[0.5000,0.5000,-1000.0000,8.7000,0.8000,0.5000,120960,50,0.3000,3.0000,100,3600]],[8,3,4,1,[0.5000,0.5000,0.5000,0.5000,-1000.0000,0.8000,120960,10,0.3000,0.1000,0.3000,1.1200,0.5600,3.7800,10,50000,150,0,0,3.0000,0.0200,0.2000,9]]]],
				[[-9,1,8,0],[[0,1,2,0,[0.5000,0.5000,-1000.0000,8.7000,0.8000,0.5000,120960,50,0.3000,3.0000,100,3600]]]],
				[[-9,2,7,0],[[0,1,2,0,[0.5000,0.5000,-1000.0000,8.7000,0.8000,0.5000,120960,50,0.3000,3.0000,100,3600]]]],
				[[-9,3,6,0],[[0,1,2,0,[0.5000,0.5000,-1000.0000,8.7000,0.8000,0.5000,120960,50,0.3000,3.0000,100,3600]],[8,3,4,1,[0.5000,0.5000,0.5000,0.5000,-1000.0000,0.8000,120960,10,0.3000,0.1000,0.3000,1.1200,0.5600,3.7800,10,50000,150,0,0,3.0000,0.0200,0.2000,9]]]],
				[[-9,4,5,0],[[0,1,2,0,[0.5000,0.5000,-1000.0000,8.7000,0.8000,0.5000,120960,50,0.3000,3.0000,100,3600]],[8,3,4,2,[0.5000,0.5000,0.5000,0.5000,-1000.0000,0.8000,120960,10,0.3000,0.1000,0.3000,1.1200,0.5600,3.7800,10,50000,150,0,0,3.0000,0.0200,0.2000,9]]]],
				[[-9,5,4,0],[[0,1,2,0,[0.5000,0.5000,-1000.0000,8.7000,0.8000,0.5000,120960,50,0.3000,3.0000,100,3600]],[8,3,3,1,[0.5000,0.5000,0.5000,0.5000,-1000.0000,0.8000,120960,10,0.3000,0.1000,0.3000,1.1200,0.5600,3.7800,10,50000,150,0,0,3.0000,0.0200,0.2000,9]],[8,3,4,2,[0.5000,0.5000,0.5000,0.5000,-1000.0000,0.8000,120960,10,0.3000,0.1000,0.3000,1.1200,0.5600,3.7800,10,50000,150,0,0,3.0000,0.0200,0.2000,9]]]],
				[[-9,6,3,0],[[0,1,2,0,[0.5000,0.5000,-1000.0000,8.7000,0.8000,0.5000,120960,50,0.3000,3.0000,100,3600]]]],
				[[-9,7,2,0],[[0,1,2,0,[0.5000,0.5000,-1000.0000,8.7000,0.8000,0.5000,120960,50,0.3000,3.0000,100,3600]]]],
				[[-9,8,1,0],[[0,1,2,0,[0.5000,0.5000,-1000.0000,8.7000,0.8000,0.5000,120960,50,0.3000,3.0000,100,3600]]]],
				[[-9,9,0,0],[[0,1,2,0,[0.5000,0.5000,-1000.0000,8.7000,0.8000,0.5000,120960,50,0.3000,3.0000,100,3600]],[8,3,4,1,[0.5000,0.5000,0.5000,0.5000,-1000.0000,0.8000,120960,10,0.3000,0.1000,0.3000,1.1200,0.5600,3.7800,10,50000,150,0,0,3.0000,0.0200,0.2000,10]]]],
				[[-8,-1,9,0],[[0,1,2,0,[0.5000,0.5000,-1000.0000,8.7000,0.8000,0.5000,120960,50,0.3000,3.0000,100,3600]],[8,3,4,1,[0.5000,0.5000,0.5000,0.5000,-1000.0000,0.8000,120960,10,0.3000,0.1000,0.3000,1.1200,0.5600,3.7800,10,50000,150,0,0,3.0000,0.0200,0.2000,9]],[8,3,4,2,[0.5000,0.5000,0.5000,0.5000,-1000.0000,0.8000,120960,10,0.3000,0.1000,0.3000,1.1200,0.5600,3.7800,10,50000,150,0,0,3.0000,0.0200,0.2000,9]]]],
				[[-8,0,8,0],[[0,1,2,0,[0.5000,0.5000,-1000.0000,8.7000,0.8000,0.5000,120960,50,0.3000,3.0000,100,3600]],[8,3,4,2,[0.5000,0.5000,0.5000,0.5000,-1000.0000,0.8000,120960,10,0.3000,0.1000,0.3000,1.1200,0.5600,3.7800,10,50000,150,0,0,3.0000,0.0200,0.2000,9]]]],
				[[-8,1,7,0],[[0,1,2,0,[0.5000,0.5000,-1000.0000,8.7000,0.8000,0.5000,120960,50,0.3000,3.0000,100,3600]]]],
				[[-8,2,6,0],[[0,1,2,0,[0.5000,0.5000,-1000.0000,8.7000,0.8000,0.5000,120960,50,0.3000,3.0000,100,3600]]]],
				[[-8,3,5,0],[[0,1,2,0,[0.5000,0.5000,-1000.0000,8.7000,0.8000,0.5000,120960,50,0.3000,3.0000,100,3600]]]],
				[[-8,4,4,0],[[0,1,2,0,[0.5000,0.5000,-1000.0000,8.7000,0.8000,0.5000,120960,50,0.3000,3.0000,100,3600]]]],
				[[-8,5,3,0],[[0,1,2,0,[0.5000,0.5000,-1000.0000,8.7000,0.8000,0.5000,120960,50,0.3000,3.0000,100,3600]]]],
				[[-8,6,2,0],[[0,1,2,0,[0.5000,0.5000,-1000.0000,8.7000,0.8000,0.5000,120960,50,0.3000,3.0000,100,3600]]]],
				[[-8,7,1,0],[[0,1,2,0,[0.5000,0.5000,-1000.0000,8.7000,0.8000,0.5000,120960,50,0.3000,3.0000,100,3600]]]],
				[[-8,8,0,0],[[0,1,2,0,[0.5000,0.5000,-1000.0000,8.7000,0.8000,0.5000,120960,50,0.3000,3.0000,100,3600]]]],
				[[-8,9,-1,0],[[0,1,2,0,[0.5000,0.5000,-1000.0000,8.7000,0.8000,0.5000,120960,50,0.3000,3.0000,100,3600]]]],
				[[-7,-2,9,0],[[0,1,2,0,[0.5000,0.5000,-1000.0000,8.7000,0.8000,0.5000,120960,50,0.3000,3.0000,100,3600]]]],
				[[-7,-1,8,0],[[0,1,2,0,[0.5000,0.5000,-1000.0000,8.7000,0.8000,0.5000,120960,50,0.3000,3.0000,100,3600]]]],
				[[-7,0,7,0],[[0,1,2,0,[0.5000,0.5000,-1000.0000,8.7000,0.8000,0.5000,120960,50,0.3000,3.0000,100,3600]]]],
				[[-7,1,6,0],[[0,1,2,0,[0.5000,0.5000,-1000.0000,8.7000,0.8000,0.5000,120960,50,0.3000,3.0000,100,3600]]]],
				[[-7,2,5,0],[[0,1,2,0,[0.5000,0.5000,-1000.0000,8.7000,0.8000,0.5000,120960,50,0.3000,3.0000,100,3600]]]],
				[[-7,3,4,0],[[0,1,2,0,[0.5000,0.5000,-1000.0000,8.7000,0.8000,0.5000,120960,50,0.3000,3.0000,100,3600]]]],
				[[-7,4,3,0],[[0,1,2,0,[0.5000,0.5000,-1000.0000,8.7000,0.8000,0.5000,120960,50,0.3000,3.0000,100,3600]]]],
				[[-7,5,2,0],[[0,1,2,0,[0.5000,0.5000,-1000.0000,8.7000,0.8000,0.5000,120960,50,0.3000,3.0000,100,3600]]]],
				[[-7,6,1,0],[[0,1,2,0,[0.5000,0.5000,-1000.0000,8.7000,0.8000,0.5000,120960,50,0.3000,3.0000,100,3600]]]],
				[[-7,7,0,0],[[0,1,2,0,[0.5000,0.5000,-1000.0000,8.7000,0.8000,0.5000,120960,50,0.3000,3.0000,100,3600]]]],
				[[-7,8,-1,0],[[0,1,2,0,[0.5000,0.5000,-1000.0000,8.7000,0.8000,0.5000,120960,50,0.3000,3.0000,100,3600]]]],
				[[-7,9,-2,0],[[0,1,2,0,[0.5000,0.5000,-1000.0000,8.7000,0.8000,0.5000,120960,50,0.3000,3.0000,100,3600]]]],
				[[-6,-3,9,0],[[0,1,2,0,[0.5000,0.5000,-1000.0000,8.7000,0.8000,0.5000,120960,50,0.3000,3.0000,100,3600]]]],
				[[-6,-2,8,0],[[0,1,2,0,[0.5000,0.5000,-1000.0000,8.7000,0.8000,0.5000,120960,50,0.3000,3.0000,100,3600]]]],
				[[-6,-1,7,0],[[0,1,2,0,[0.5000,0.5000,-1000.0000,8.7000,0.8000,0.5000,120960,50,0.3000,3.0000,100,3600]]]],
				[[-6,0,6,0],[[0,1,2,0,[0.5000,0.5000,-1000.0000,8.7000,0.8000,0.5000,120960,50,0.3000,3.0000,100,3600]]]],
				[[-6,1,5,0],[[0,1,2,0,[0.5000,0.5000,-1000.0000,8.7000,0.8000,0.5000,120960,50,0.3000,3.0000,100,3600]]]],
				[[-6,2,4,0],[[0,1,2,0,[0.5000,0.5000,-1000.0000,8.7000,0.8000,0.5000,120960,50,0.3000,3.0000,100,3600]]]],
				[[-6,3,3,0],[[0,1,2,0,[0.5000,0.5000,-1000.0000,8.7000,0.8000,0.5000,120960,50,0.3000,3.0000,100,3600]]]],
				[[-6,4,2,0],[[0,1,2,0,[0.5000,0.5000,-1000.0000,8.7000,0.8000,0.5000,120960,50,0.3000,3.0000,100,3600]]]],
				[[-6,5,1,0],[[0,1,2,0,[0.5000,0.5000,-1000.0000,8.7000,0.8000,0.5000,120960,50,0.3000,3.0000,100,3600]]]],
				[[-6,6,0,0],[[0,1,2,0,[0.5000,0.5000,-1000.0000,8.7000,0.8000,0.5000,120960,50,0.3000,3.0000,100,3600]]]],
				[[-6,7,-1,0],[[0,1,2,0,[0.5000,0.5000,-1000.0000,8.7000,0.8000,0.5000,120960,50,0.3000,3.0000,100,3600]]]],
				[[-6,8,-2,0],[[0,1,2,0,[0.5000,0.5000,-1000.0000,8.7000,0.8000,0.5000,120960,50,0.3000,3.0000,100,3600]]]],
				[[-6,9,-3,0],[[0,1,2,0,[0.5000,0.5000,-1000.0000,8.7000,0.8000,0.5000,120960,50,0.3000,3.0000,100,3600]]]],
				[[-5,-4,9,0],[[0,1,2,0,[0.5000,0.5000,-1000.0000,8.7000,0.8000,0.5000,120960,50,0.3000,3.0000,100,3600]]]],
				[[-5,-3,8,0],[[0,1,2,0,[0.5000,0.5000,-1000.0000,8.7000,0.8000,0.5000,120960,50,0.3000,3.0000,100,3600]]]],
				[[-5,-2,7,0],[[0,1,2,0,[0.5000,0.5000,-1000.0000,8.7000,0.8000,0.5000,120960,50,0.3000,3.0000,100,3600]]]],
				[[-5,-1,6,0],[[0,1,2,0,[0.5000,0.5000,-1000.0000,8.7000,0.8000,0.5000,120960,50,0.3000,3.0000,100,3600]]]],
				[[-5,0,5,0],[[0,1,2,0,[0.5000,0.5000,-1000.0000,8.7000,0.8000,0.5000,120960,50,0.3000,3.0000,100,3600]]]],
				[[-5,1,4,0],[[0,1,2,0,[0.5000,0.5000,-1000.0000,8.7000,0.8000,0.5000,120960,50,0.3000,3.0000,100,3600]]]],
				[[-5,2,3,0],[[0,1,2,0,[0.5000,0.5000,-1000.0000,8.7000,0.8000,0.5000,120960,50,0.3000,3.0000,100,3600]]]],
				[[-5,3,2,0],[[0,1,2,0,[0.5000,0.5000,-1000.0000,8.7000,0.8000,0.5000,120960,50,0.3000,3.0000,100,3600]]]],
				[[-5,4,1,0],[[0,1,2,0,[0.5000,0.5000,-1000.0000,8.7000,0.8000,0.5000,120960,50,0.3000,3.0000,100,3600]]]],
				[[-5,5,0,0],[[0,1,2,0,[0.5000,0.5000,-1000.0000,8.7000,0.8000,0.5000,120960,50,0.3000,3.0000,100,3600]]]],
				[[-5,6,-1,0],[[0,1,2,0,[0.5000,0.5000,-1000.0000,8.7000,0.8000,0.5000,120960,50,0.3000,3.0000,100,3600]]]],
				[[-5,7,-2,0],[[0,1,2,0,[0.5000,0.5000,-1000.0000,8.7000,0.8000,0.5000,120960,50,0.3000,3.0000,100,3600]]]],
				[[-5,8,-3,0],[[0,1,2,0,[0.5000,0.5000,-1000.0000,8.7000,0.8000,0.5000,120960,50,0.3000,3.0000,100,3600]]]],
				[[-5,9,-4,0],[[0,1,2,0,[0.5000,0.5000,-1000.0000,8.7000,0.8000,0.5000,120960,50,0.3000,3.0000,100,3600]]]],
				[[-4,-5,9,0],[[0,1,2,0,[0.5000,0.5000,-1000.0000,8.7000,0.8000,0.5000,120960,50,0.3000,3.0000,100,3600]]]],
				[[-4,-4,8,0],[[0,1,2,0,[0.5000,0.5000,-1000.0000,8.7000,0.8000,0.5000,120960,50,0.3000,3.0000,100,3600]]]],
				[[-4,-3,7,0],[[0,1,2,0,[0.5000,0.5000,-1000.0000,8.7000,0.8000,0.5000,120960,50,0.3000,3.0000,100,3600]]]],
				[[-4,-2,6,0],[[0,1,2,0,[0.5000,0.5000,-1000.0000,8.7000,0.8000,0.5000,120960,50,0.3000,3.0000,100,3600]]]],
				[[-4,-1,5,0],[[0,1,2,0,[0.5000,0.5000,-1000.0000,8.7000,0.8000,0.5000,120960,50,0.3000,3.0000,100,3600]]]],
				[[-4,0,4,0],[[0,1,2,0,[0.5000,0.5000,-1000.0000,8.7000,0.8000,0.5000,120960,50,0.3000,3.0000,100,3600]]]],
				[[-4,1,3,0],[[0,1,2,0,[0.5000,0.5000,-1000.0000,8.7000,0.8000,0.5000,120960,50,0.3000,3.0000,100,3600]]]],
				[[-4,2,2,0],[[0,1,2,0,[0.5000,0.5000,-1000.0000,8.7000,0.8000,0.5000,120960,50,0.3000,3.0000,100,3600]]]],
				[[-4,3,1,0],[[0,1,2,0,[0.5000,0.5000,-1000.0000,8.7000,0.8000,0.5000,120960,50,0.3000,3.0000,100,3600]]]],
				[[-4,4,0,0],[[0,1,2,0,[0.5000,0.5000,-1000.0000,8.7000,0.8000,0.5000,120960,50,0.3000,3.0000,100,3600]]]],
				[[-4,5,-1,0],[[0,1,2,0,[0.5000,0.5000,-1000.0000,8.7000,0.8000,0.5000,120960,50,0.3000,3.0000,100,3600]]]],
				[[-4,6,-2,0],[[0,1,2,0,[0.5000,0.5000,-1000.0000,8.7000,0.8000,0.5000,120960,50,0.3000,3.0000,100,3600]]]],
				[[-4,7,-3,0],[[0,1,2,0,[0.5000,0.5000,-1000.0000,8.7000,0.8000,0.5000,120960,50,0.3000,3.0000,100,3600]]]],
				[[-4,8,-4,0],[[0,1,2,0,[0.5000,0.5000,-1000.0000,8.7000,0.8000,0.5000,120960,50,0.3000,3.0000,100,3600]]]],
				[[-4,9,-5,0],[[0,1,2,0,[0.5000,0.5000,-1000.0000,8.7000,0.8000,0.5000,120960,50,0.3000,3.0000,100,3600]]]],
				[[-3,-6,9,0],[[0,1,2,0,[0.5000,0.5000,-1000.0000,8.7000,0.8000,0.5000,120960,50,0.3000,3.0000,100,3600]],[8,3,3,1,[0.5000,0.5000,0.5000,0.5000,-1000.0000,0.8000,120960,10,0.3000,0.1000,0.3000,1.1200,0.5600,3.7800,10,50000,150,0,0,3.0000,0.0200,0.2000,9]]]],
				[[-3,-5,8,0],[[0,1,2,0,[0.5000,0.5000,-1000.0000,8.7000,0.8000,0.5000,120960,50,0.3000,3.0000,100,3600]]]],
				[[-3,-4,7,0],[[0,1,2,0,[0.5000,0.5000,-1000.0000,8.7000,0.8000,0.5000,120960,50,0.3000,3.0000,100,3600]]]],
				[[-3,-3,6,0],[[0,1,2,0,[0.5000,0.5000,-1000.0000,8.7000,0.8000,0.5000,120960,50,0.3000,3.0000,100,3600]]]],
				[[-3,-2,5,0],[[0,1,2,0,[0.5000,0.5000,-1000.0000,8.7000,0.8000,0.5000,120960,50,0.3000,3.0000,100,3600]]]],
				[[-3,-1,4,0],[[0,1,2,0,[0.5000,0.5000,-1000.0000,8.7000,0.8000,0.5000,120960,50,0.3000,3.0000,100,3600]]]],
				[[-3,0,3,0],[[0,1,2,0,[0.5000,0.5000,-1000.0000,8.7000,0.8000,0.5000,120960,50,0.3000,3.0000,100,3600]]]],
				[[-3,1,2,0],[[0,1,2,0,[0.5000,0.5000,-1000.0000,8.7000,0.8000,0.5000,120960,50,0.3000,3.0000,100,3600]]]],
				[[-3,2,1,0],[[0,1,2,0,[0.5000,0.5000,-1000.0000,8.7000,0.8000,0.5000,120960,50,0.3000,3.0000,100,3600]]]],
				[[-3,3,0,0],[[0,1,2,0,[0.5000,0.5000,-1000.0000,8.7000,0.8000,0.5000,120960,50,0.3000,3.0000,100,3600]]]],
				[[-3,4,-1,0],[[0,1,2,0,[0.5000,0.5000,-1000.0000,8.7000,0.8000,0.5000,120960,50,0.3000,3.0000,100,3600]]]],
				[[-3,5,-2,0],[[0,1,2,0,[0.5000,0.5000,-1000.0000,8.7000,0.8000,0.5000,120960,50,0.3000,3.0000,100,3600]]]],
				[[-3,6,-3,0],[[0,1,2,0,[0.5000,0.5000,-1000.0000,8.7000,0.8000,0.5000,120960,50,0.3000,3.0000,100,3600]]]],
				[[-3,7,-4,0],[[0,1,2,0,[0.5000,0.5000,-1000.0000,8.7000,0.8000,0.5000,120960,50,0.3000,3.0000,100,3600]]]],
				[[-3,8,-5,0],[[0,1,2,0,[0.5000,0.5000,-1000.0000,8.7000,0.8000,0.5000,120960,50,0.3000,3.0000,100,3600]]]],
				[[-3,9,-6,0],[[0,1,2,0,[0.5000,0.5000,-1000.0000,8.7000,0.8000,0.5000,120960,50,0.3000,3.0000,100,3600]]]],
				[[-2,-7,9,0],[[0,1,2,0,[0.5000,0.5000,-1000.0000,8.7000,0.8000,0.5000,120960,50,0.3000,3.0000,100,3600]]]],
				[[-2,-6,8,0],[[0,1,2,0,[0.5000,0.5000,-1000.0000,8.7000,0.8000,0.5000,120960,50,0.3000,3.0000,100,3600]]]],
				[[-2,-5,7,0],[[0,1,2,0,[0.5000,0.5000,-1000.0000,8.7000,0.8000,0.5000,120960,50,0.3000,3.0000,100,3600]],[8,3,4,1,[0.5000,0.5000,0.5000,0.5000,-1000.0000,0.8000,120960,10,0.3000,0.1000,0.3000,1.1200,0.5600,3.7800,10,50000,150,0,0,3.0000,0.0200,0.2000,9]]]],
				[[-2,-4,6,0],[[0,1,2,0,[0.5000,0.5000,-1000.0000,8.7000,0.8000,0.5000,120960,50,0.3000,3.0000,100,3600]]]],
				[[-2,-3,5,0],[[0,1,2,0,[0.5000,0.5000,-1000.0000,8.7000,0.8000,0.5000,120960,50,0.3000,3.0000,100,3600]]]],
				[[-2,-2,4,0],[[0,1,2,0,[0.5000,0.5000,-1000.0000,8.7000,0.8000,0.5000,120960,50,0.3000,3.0000,100,3600]]]],
				[[-2,-1,3,0],[[0,1,2,0,[0.5000,0.5000,-1000.0000,8.7000,0.8000,0.5000,120960,50,0.3000,3.0000,100,3600]]]],
				[[-2,0,2,0],[[0,1,2,0,[0.5000,0.5000,-1000.0000,8.7000,0.8000,0.5000,120960,50,0.3000,3.0000,100,3600]]]],
				[[-2,1,1,0],[[0,1,2,0,[0.5000,0.5000,-1000.0000,8.7000,0.8000,0.5000,120960,50,0.3000,3.0000,100,3600]]]],
				[[-2,2,0,0],[[0,1,2,0,[0.5000,0.5000,-1000.0000,8.7000,0.8000,0.5000,120960,50,0.3000,3.0000,100,3600]]]],
				[[-2,3,-1,0],[[0,1,2,0,[0.5000,0.5000,-1000.0000,8.7000,0.8000,0.5000,120960,50,0.3000,3.0000,100,3600]]]],
				[[-2,4,-2,0],[[0,1,2,0,[0.5000,0.5000,-1000.0000,8.7000,0.8000,0.5000,120960,50,0.3000,3.0000,100,3600]]]],
				[[-2,5,-3,0],[[0,1,2,0,[0.5000,0.5000,-1000.0000,8.7000,0.8000,0.5000,120960,50,0.3000,3.0000,100,3600]]]],
				[[-2,6,-4,0],[[0,1,2,0,[0.5000,0.5000,-1000.0000,8.7000,0.8000,0.5000,120960,50,0.3000,3.0000,100,3600]]]],
				[[-2,7,-5,0],[[0,1,2,0,[0.5000,0.5000,-1000.0000,8.7000,0.8000,0.5000,120960,50,0.3000,3.0000,100,3600]]]],
				[[-2,8,-6,0],[[0,1,2,0,[0.5000,0.5000,-1000.0000,8.7000,0.8000,0.5000,120960,50,0.3000,3.0000,100,3600]]]],
				[[-2,9,-7,0],[[0,1,2,0,[0.5000,0.5000,-1000.0000,8.7000,0.8000,0.5000,120960,50,0.3000,3.0000,100,3600]]]],
				[[-1,-8,9,0],[[0,1,2,0,[0.5000,0.5000,-1000.0000,8.7000,0.8000,0.5000,120960,50,0.3000,3.0000,100,3600]]]],
				[[-1,-7,8,0],[[0,1,2,0,[0.5000,0.5000,-1000.0000,8.7000,0.8000,0.5000,120960,50,0.3000,3.0000,100,3600]]]],
				[[-1,-6,7,0],[[0,1,2,0,[0.5000,0.5000,-1000.0000,8.7000,0.8000,0.5000,120960,50,0.3000,3.0000,100,3600]]]],
				[[-1,-4,5,0],[[0,1,4,0,[0.5000,0.5000,-1000.0000,8.7000,0.8000,0.5000,120960,50,0.3000,3.0000,100,3600]]]],
				[[-1,-3,4,0],[[0,1,2,0,[0.5000,0.5000,-1000.0000,8.7000,0.8000,0.5000,120960,50,0.3000,3.0000,100,3600]]]],
				[[-1,-2,3,0],[[0,1,2,0,[0.5000,0.5000,-1000.0000,8.7000,0.8000,0.5000,120960,50,0.3000,3.0000,100,3600]]]],
				[[-1,-1,2,0],[[0,1,2,0,[0.5000,0.5000,-1000.0000,8.7000,0.8000,0.5000,120960,50,0.3000,3.0000,100,3600]]]],
				[[-1,0,1,0],[[0,1,2,0,[0.5000,0.5000,-1000.0000,8.7000,0.8000,0.5000,120960,50,0.3000,3.0000,100,3600]],[1,0,2,1,[0.5000,0.5000,-1000.0000,8.7000,0.8000,0.5000,120960,50,0.3000,3.0000,1000,3600]]]],
				[[-1,1,0,0],[[0,1,2,0,[0.5000,0.5000,-1000.0000,8.7000,0.8000,0.5000,120960,50,0.3000,3.0000,100,3600]],[1,0,4,1,[0.5000,0.5000,-1000.0000,8.7000,0.8000,0.5000,120960,50,0.3000,3.0000,1000,3600]]]],
				[[-1,2,-1,0],[[0,1,2,0,[0.5000,0.5000,-1000.0000,8.7000,0.8000,0.5000,120960,50,0.3000,3.0000,100,3600]],[1,0,4,1,[0.5000,0.5000,-1000.0000,8.7000,0.8000,0.5000,120960,50,0.3000,3.0000,1000,3600]]]],
				[[-1,3,-2,0],[[0,1,2,0,[0.5000,0.5000,-1000.0000,8.7000,0.8000,0.5000,120960,50,0.3000,3.0000,100,3600]]]],
				[[-1,4,-3,0],[[0,1,2,0,[0.5000,0.5000,-1000.0000,8.7000,0.8000,0.5000,120960,50,0.3000,3.0000,100,3600]]]],
				[[-1,5,-4,0],[[0,1,2,0,[0.5000,0.5000,-1000.0000,8.7000,0.8000,0.5000,120960,50,0.3000,3.0000,100,3600]]]],
				[[-1,6,-5,0],[[0,1,2,0,[0.5000,0.5000,-1000.0000,8.7000,0.8000,0.5000,120960,50,0.3000,3.0000,100,3600]]]],
				[[-1,7,-6,0],[[0,1,2,0,[0.5000,0.5000,-1000.0000,8.7000,0.8000,0.5000,120960,50,0.3000,3.0000,100,3600]],[4,2,4,1,[0.5000,0.5000,0.5000,0.5000,-1000.0000,0.8000,120960,10,0.3000,0.1000,0.3000,1.1200,0.5600,3.7800,10,50000,150,0,0,3.0000,0.0200,0.2000,9]],[4,2,4,2,[0.5000,0.5000,0.5000,0.5000,-1000.0000,0.8000,120960,10,0.3000,0.1000,0.3000,1.1200,0.5600,3.7800,10,50000,150,0,0,3.0000,0.0200,0.2000,9]]]],
				[[-1,8,-7,0],[[0,1,2,0,[0.5000,0.5000,-1000.0000,8.7000,0.8000,0.5000,120960,50,0.3000,3.0000,100,3600]]]],
				[[-1,9,-8,0],[[0,1,2,0,[0.5000,0.5000,-1000.0000,8.7000,0.8000,0.5000,120960,50,0.3000,3.0000,100,3600]]]],
				[[0,-9,9,0],[[0,1,2,0,[0.5000,0.5000,-1000.0000,8.7000,0.8000,0.5000,120960,50,0.3000,3.0000,100,3600]]]],
				[[0,-8,8,0],[[0,1,2,0,[0.5000,0.5000,-1000.0000,8.7000,0.8000,0.5000,120960,50,0.3000,3.0000,100,3600]]]],
				[[0,-7,7,0],[[0,1,2,0,[0.5000,0.5000,-1000.0000,8.7000,0.8000,0.5000,120960,50,0.3000,3.0000,100,3600]]]],
				[[0,-6,6,0],[[0,1,2,0,[0.5000,0.5000,-1000.0000,8.7000,0.8000,0.5000,120960,50,0.3000,3.0000,100,3600]]]],
				[[0,-5,5,0],[[0,1,1,0,[0.5000,0.5000,-1000.0000,8.7000,0.8000,0.5000,120960,50,0.3000,3.0000,100,3600]]]],
				[[0,-4,4,0],[[0,1,2,0,[0.5000,0.5000,-1000.0000,8.7000,0.8000,0.5000,120960,50,0.3000,3.0000,100,3600]]]],
				[[0,-3,3,0],[[0,1,2,0,[0.5000,0.5000,-1000.0000,8.7000,0.8000,0.5000,120960,50,0.3000,3.0000,100,3600]]]],
				[[0,-2,2,0],[[0,1,2,0,[0.5000,0.5000,-1000.0000,8.7000,0.8000,0.5000,120960,50,0.3000,3.0000,100,3600]],[1,0,4,1,[0.5000,0.5000,-1000.0000,8.7000,0.8000,0.5000,120960,50,0.3000,3.0000,1000,3600]]]],
				[[0,-1,1,0],[[0,1,2,0,[0.5000,0.5000,-1000.0000,8.7000,0.8000,0.5000,120960,50,0.3000,3.0000,100,3600]],[1,0,4,2,[0.5000,0.5000,-1000.0000,8.7000,0.8000,0.5000,120960,50,0.3000,3.0000,1000,3600]]]],
				[[0,0,0,0],[[0,1,2,0,[0.5000,0.5000,-1000.0000,8.7000,0.8000,0.5000,120960,50,0.3000,3.0000,100,3600]],[1,0,2,1,[0.5000,0.5000,-1000.0000,8.7000,0.8000,0.5000,120960,50,0.3000,3.0000,1000,3600]]]],
				[[0,1,-1,0],[[0,1,2,0,[0.5000,0.5000,-1000.0000,8.7000,0.8000,0.5000,120960,50,0.3000,3.0000,100,3600]],[1,0,2,1,[0.5000,0.5000,-1000.0000,8.7000,0.8000,0.5000,120960,50,0.3000,3.0000,1000,3600]]]],
				[[0,2,-2,0],[[0,1,2,0,[0.5000,0.5000,-1000.0000,8.7000,0.8000,0.5000,120960,50,0.3000,3.0000,100,3600]]]],
				[[0,3,-3,0],[[0,1,2,0,[0.5000,0.5000,-1000.0000,8.7000,0.8000,0.5000,120960,50,0.3000,3.0000,100,3600]]]],
				[[0,4,-4,0],[[0,1,2,0,[0.5000,0.5000,-1000.0000,8.7000,0.8000,0.5000,120960,50,0.3000,3.0000,100,3600]]]],
				[[0,5,-5,0],[[0,1,2,0,[0.5000,0.5000,-1000.0000,8.7000,0.8000,0.5000,120960,50,0.3000,3.0000,100,3600]]]],
				[[0,6,-6,0],[[0,1,2,0,[0.5000,0.5000,-1000.0000,8.7000,0.8000,0.5000,120960,50,0.3000,3.0000,100,3600]]]],
				[[0,7,-7,0],[[0,1,2,0,[0.5000,0.5000,-1000.0000,8.7000,0.8000,0.5000,120960,50,0.3000,3.0000,100,3600]]]],
				[[0,8,-8,0],[[0,1,2,0,[0.5000,0.5000,-1000.0000,8.7000,0.8000,0.5000,120960,50,0.3000,3.0000,100,3600]]]],
				[[0,9,-9,0],[[0,1,2,0,[0.5000,0.5000,-1000.0000,8.7000,0.8000,0.5000,120960,50,0.3000,3.0000,100,3600]]]],
				[[1,-9,8,0],[[0,1,2,0,[0.5000,0.5000,-1000.0000,8.7000,0.8000,0.5000,120960,50,0.3000,3.0000,100,3600]]]],
				[[1,-8,7,0],[[0,1,2,0,[0.5000,0.5000,-1000.0000,8.7000,0.8000,0.5000,120960,50,0.3000,3.0000,100,3600]]]],
				[[1,-7,6,0],[[0,1,2,0,[0.5000,0.5000,-1000.0000,8.7000,0.8000,0.5000,120960,50,0.3000,3.0000,100,3600]]]],
				[[1,-6,5,0],[[0,1,2,0,[0.5000,0.5000,-1000.0000,8.7000,0.8000,0.5000,120960,50,0.3000,3.0000,100,3600]]]],
				[[1,-5,4,0],[[0,1,2,0,[0.5000,0.5000,-1000.0000,8.7000,0.8000,0.5000,120960,50,0.3000,3.0000,100,3600]]]],
				[[1,-4,3,0],[[0,1,2,0,[0.5000,0.5000,-1000.0000,8.7000,0.8000,0.5000,120960,50,0.3000,3.0000,100,3600]]]],
				[[1,-3,2,0],[[0,1,2,0,[0.5000,0.5000,-1000.0000,8.7000,0.8000,0.5000,120960,50,0.3000,3.0000,100,3600]]]],
				[[1,-2,1,0],[[0,1,2,0,[0.5000,0.5000,-1000.0000,8.7000,0.8000,0.5000,120960,50,0.3000,3.0000,100,3600]]]],
				[[1,-1,0,0],[[0,1,2,0,[0.5000,0.5000,-1000.0000,8.7000,0.8000,0.5000,120960,50,0.3000,3.0000,100,3600]],[1,0,4,1,[0.5000,0.5000,-1000.0000,8.7000,0.8000,0.5000,120960,50,0.3000,3.0000,1000,3600]]]],
				[[1,0,-1,0],[[0,1,2,0,[0.5000,0.5000,-1000.0000,8.7000,0.8000,0.5000,120960,50,0.3000,3.0000,100,3600]],[1,0,2,2,[0.5000,0.5000,-1000.0000,8.7000,0.8000,0.5000,120960,50,0.3000,3.0000,1000,3600]]]],
				[[1,1,-2,0],[[0,1,2,0,[0.5000,0.5000,-1000.0000,8.7000,0.8000,0.5000,120960,50,0.3000,3.0000,100,3600]],[1,0,4,1,[0.5000,0.5000,-1000.0000,8.7000,0.8000,0.5000,120960,50,0.3000,3.0000,1000,3600]],[1,0,4,2,[0.5000,0.5000,-1000.0000,8.7000,0.8000,0.5000,120960,50,0.3000,3.0000,1000,3600]]]],
				[[1,2,-3,0],[[0,1,2,0,[0.5000,0.5000,-1000.0000,8.7000,0.8000,0.5000,120960,50,0.3000,3.0000,100,3600]]]],
				[[1,3,-4,0],[[0,1,2,0,[0.5000,0.5000,-1000.0000,8.7000,0.8000,0.5000,120960,50,0.3000,3.0000,100,3600]]]],
				[[1,4,-5,0],[[0,1,2,0,[0.5000,0.5000,-1000.0000,8.7000,0.8000,0.5000,120960,50,0.3000,3.0000,100,3600]]]],
				[[1,5,-6,0],[[0,1,2,0,[0.5000,0.5000,-1000.0000,8.7000,0.8000,0.5000,120960,50,0.3000,3.0000,100,3600]]]],
				[[1,6,-7,0],[[0,1,2,0,[0.5000,0.5000,-1000.0000,8.7000,0.8000,0.5000,120960,50,0.3000,3.0000,100,3600]]]],
				[[1,7,-8,0],[[0,1,2,0,[0.5000,0.5000,-1000.0000,8.7000,0.8000,0.5000,120960,50,0.3000,3.0000,100,3600]]]],
				[[1,8,-9,0],[[0,1,4,0,[0.5000,0.5000,-1000.0000,8.7000,0.8000,0.5000,120960,50,0.3000,3.0000,100,3600]]]],
				[[2,-9,7,0],[[0,1,2,0,[0.5000,0.5000,-1000.0000,8.7000,0.8000,0.5000,120960,50,0.3000,3.0000,100,3600]]]],
				[[2,-8,6,0],[[0,1,2,0,[0.5000,0.5000,-1000.0000,8.7000,0.8000,0.5000,120960,50,0.3000,3.0000,100,3600]]]],
				[[2,-7,5,0],[[0,1,2,0,[0.5000,0.5000,-1000.0000,8.7000,0.8000,0.5000,120960,50,0.3000,3.0000,100,3600]]]],
				[[2,-6,4,0],[[0,1,2,0,[0.5000,0.5000,-1000.0000,8.7000,0.8000,0.5000,120960,50,0.3000,3.0000,100,3600]]]],
				[[2,-5,3,0],[[0,1,2,0,[0.5000,0.5000,-1000.0000,8.7000,0.8000,0.5000,120960,50,0.3000,3.0000,100,3600]]]],
				[[2,-4,2,0],[[0,1,2,0,[0.5000,0.5000,-1000.0000,8.7000,0.8000,0.5000,120960,50,0.3000,3.0000,100,3600]]]],
				[[2,-3,1,0],[[0,1,2,0,[0.5000,0.5000,-1000.0000,8.7000,0.8000,0.5000,120960,50,0.3000,3.0000,100,3600]]]],
				[[2,-2,0,0],[[0,1,2,0,[0.5000,0.5000,-1000.0000,8.7000,0.8000,0.5000,120960,50,0.3000,3.0000,100,3600]],[1,0,4,1,[0.5000,0.5000,-1000.0000,8.7000,0.8000,0.5000,120960,50,0.3000,3.0000,1000,3600]]]],
				[[2,-1,-1,0],[[0,1,2,0,[0.5000,0.5000,-1000.0000,8.7000,0.8000,0.5000,120960,50,0.3000,3.0000,100,3600]],[1,0,4,2,[0.5000,0.5000,-1000.0000,8.7000,0.8000,0.5000,120960,50,0.3000,3.0000,1000,3600]]]],
				[[2,0,-2,0],[[0,1,2,0,[0.5000,0.5000,-1000.0000,8.7000,0.8000,0.5000,120960,50,0.3000,3.0000,100,3600]],[1,0,4,1,[0.5000,0.5000,-1000.0000,8.7000,0.8000,0.5000,120960,50,0.3000,3.0000,1000,3600]]]],
				[[2,1,-3,0],[[0,1,2,0,[0.5000,0.5000,-1000.0000,8.7000,0.8000,0.5000,120960,50,0.3000,3.0000,100,3600]]]],
				[[2,2,-4,0],[[0,1,2,0,[0.5000,0.5000,-1000.0000,8.7000,0.8000,0.5000,120960,50,0.3000,3.0000,100,3600]]]],
				[[2,3,-5,0],[[0,1,2,0,[0.5000,0.5000,-1000.0000,8.7000,0.8000,0.5000,120960,50,0.3000,3.0000,100,3600]]]],
				[[2,4,-6,0],[[0,1,2,0,[0.5000,0.5000,-1000.0000,8.7000,0.8000,0.5000,120960,50,0.3000,3.0000,100,3600]]]],
				[[2,5,-7,0],[[0,1,2,0,[0.5000,0.5000,-1000.0000,8.7000,0.8000,0.5000,120960,50,0.3000,3.0000,100,3600]]]],
				[[2,6,-8,0],[[0,1,2,0,[0.5000,0.5000,-1000.0000,8.7000,0.8000,0.5000,120960,50,0.3000,3.0000,100,3600]]]],
				[[2,7,-9,0],[[4,2,4,1,[0.5000,0.5000,0.5000,0.5000,-1000.0000,0.8000,120960,10,0.3000,0.1000,0.3000,1.1200,0.5600,3.7800,10,50000,150,0,0,3.0000,0.0200,0.2000,9]]]],
				[[3,-9,6,0],[[0,1,2,0,[0.5000,0.5000,-1000.0000,8.7000,0.8000,0.5000,120960,50,0.3000,3.0000,100,3600]]]],
				[[3,-8,5,0],[[0,1,2,0,[0.5000,0.5000,-1000.0000,8.7000,0.8000,0.5000,120960,50,0.3000,3.0000,100,3600]]]],
				[[3,-7,4,0],[[0,1,2,0,[0.5000,0.5000,-1000.0000,8.7000,0.8000,0.5000,120960,50,0.3000,3.0000,100,3600]]]],
				[[3,-6,3,0],[[0,1,2,0,[0.5000,0.5000,-1000.0000,8.7000,0.8000,0.5000,120960,50,0.3000,3.0000,100,3600]]]],
				[[3,-5,2,0],[[0,1,2,0,[0.5000,0.5000,-1000.0000,8.7000,0.8000,0.5000,120960,50,0.3000,3.0000,100,3600]]]],
				[[3,-4,1,0],[[0,1,2,0,[0.5000,0.5000,-1000.0000,8.7000,0.8000,0.5000,120960,50,0.3000,3.0000,100,3600]]]],
				[[3,-3,0,0],[[0,1,2,0,[0.5000,0.5000,-1000.0000,8.7000,0.8000,0.5000,120960,50,0.3000,3.0000,100,3600]]]],
				[[3,-2,-1,0],[[0,1,2,0,[0.5000,0.5000,-1000.0000,8.7000,0.8000,0.5000,120960,50,0.3000,3.0000,100,3600]]]],
				[[3,-1,-2,0],[[0,1,2,0,[0.5000,0.5000,-1000.0000,8.7000,0.8000,0.5000,120960,50,0.3000,3.0000,100,3600]]]],
				[[3,0,-3,0],[[0,1,2,0,[0.5000,0.5000,-1000.0000,8.7000,0.8000,0.5000,120960,50,0.3000,3.0000,100,3600]]]],
				[[3,1,-4,0],[[0,1,2,0,[0.5000,0.5000,-1000.0000,8.7000,0.8000,0.5000,120960,50,0.3000,3.0000,100,3600]]]],
				[[3,2,-5,0],[[0,1,2,0,[0.5000,0.5000,-1000.0000,8.7000,0.8000,0.5000,120960,50,0.3000,3.0000,100,3600]]]],
				[[3,3,-6,0],[[0,1,2,0,[0.5000,0.5000,-1000.0000,8.7000,0.8000,0.5000,120960,50,0.3000,3.0000,100,3600]]]],
				[[3,4,-7,0],[[0,1,2,0,[0.5000,0.5000,-1000.0000,8.7000,0.8000,0.5000,120960,50,0.3000,3.0000,100,3600]]]],
				[[3,5,-8,0],[[0,1,2,0,[0.5000,0.5000,-1000.0000,8.7000,0.8000,0.5000,120960,50,0.3000,3.0000,100,3600]]]],
				[[3,6,-9,0],[[0,1,2,0,[0.5000,0.5000,-1000.0000,8.7000,0.8000,0.5000,120960,50,0.3000,3.0000,100,3600]]]],
				[[4,-9,5,0],[[0,1,2,0,[0.5000,0.5000,-1000.0000,8.7000,0.8000,0.5000,120960,50,0.3000,3.0000,100,3600]]]],
				[[4,-8,4,0],[[0,1,2,0,[0.5000,0.5000,-1000.0000,8.7000,0.8000,0.5000,120960,50,0.3000,3.0000,100,3600]]]],
				[[4,-7,3,0],[[0,1,2,0,[0.5000,0.5000,-1000.0000,8.7000,0.8000,0.5000,120960,50,0.3000,3.0000,100,3600]]]],
				[[4,-6,2,0],[[0,1,2,0,[0.5000,0.5000,-1000.0000,8.7000,0.8000,0.5000,120960,50,0.3000,3.0000,100,3600]]]],
				[[4,-5,1,0],[[0,1,2,0,[0.5000,0.5000,-1000.0000,8.7000,0.8000,0.5000,120960,50,0.3000,3.0000,100,3600]]]],
				[[4,-4,0,0],[[0,1,2,0,[0.5000,0.5000,-1000.0000,8.7000,0.8000,0.5000,120960,50,0.3000,3.0000,100,3600]]]],
				[[4,-3,-1,0],[[0,1,2,0,[0.5000,0.5000,-1000.0000,8.7000,0.8000,0.5000,120960,50,0.3000,3.0000,100,3600]]]],
				[[4,-2,-2,0],[[0,1,2,0,[0.5000,0.5000,-1000.0000,8.7000,0.8000,0.5000,120960,50,0.3000,3.0000,100,3600]]]],
				[[4,-1,-3,0],[[0,1,2,0,[0.5000,0.5000,-1000.0000,8.7000,0.8000,0.5000,120960,50,0.3000,3.0000,100,3600]]]],
				[[4,0,-4,0],[[0,1,2,0,[0.5000,0.5000,-1000.0000,8.7000,0.8000,0.5000,120960,50,0.3000,3.0000,100,3600]]]],
				[[4,1,-5,0],[[0,1,2,0,[0.5000,0.5000,-1000.0000,8.7000,0.8000,0.5000,120960,50,0.3000,3.0000,100,3600]]]],
				[[4,2,-6,0],[[0,1,2,0,[0.5000,0.5000,-1000.0000,8.7000,0.8000,0.5000,120960,50,0.3000,3.0000,100,3600]]]],
				[[4,3,-7,0],[[0,1,2,0,[0.5000,0.5000,-1000.0000,8.7000,0.8000,0.5000,120960,50,0.3000,3.0000,100,3600]]]],
				[[4,4,-8,0],[[0,1,2,0,[0.5000,0.5000,-1000.0000,8.7000,0.8000,0.5000,120960,50,0.3000,3.0000,100,3600]]]],
				[[4,5,-9,0],[[0,1,2,0,[0.5000,0.5000,-1000.0000,8.7000,0.8000,0.5000,120960,50,0.3000,3.0000,100,3600]],[4,2,3,1,[0.5000,0.5000,0.5000,0.5000,-1000.0000,0.8000,120960,10,0.3000,0.1000,0.3000,1.1200,0.5600,3.7800,10,50000,150,0,0,3.0000,0.0200,0.2000,9]]]],
				[[5,-9,4,0],[[0,1,2,0,[0.5000,0.5000,-1000.0000,8.7000,0.8000,0.5000,120960,50,0.3000,3.0000,100,3600]]]],
				[[5,-8,3,0],[[0,1,2,0,[0.5000,0.5000,-1000.0000,8.7000,0.8000,0.5000,120960,50,0.3000,3.0000,100,3600]]]],
				[[5,-7,2,0],[[0,1,2,0,[0.5000,0.5000,-1000.0000,8.7000,0.8000,0.5000,120960,50,0.3000,3.0000,100,3600]]]],
				[[5,-6,1,0],[[0,1,2,0,[0.5000,0.5000,-1000.0000,8.7000,0.8000,0.5000,120960,50,0.3000,3.0000,100,3600]]]],
				[[5,-5,0,0],[[0,1,2,0,[0.5000,0.5000,-1000.0000,8.7000,0.8000,0.5000,120960,50,0.3000,3.0000,100,3600]]]],
				[[5,-4,-1,0],[[0,1,2,0,[0.5000,0.5000,-1000.0000,8.7000,0.8000,0.5000,120960,50,0.3000,3.0000,100,3600]]]],
				[[5,-3,-2,0],[[0,1,2,0,[0.5000,0.5000,-1000.0000,8.7000,0.8000,0.5000,120960,50,0.3000,3.0000,100,3600]]]],
				[[5,-2,-3,0],[[0,1,2,0,[0.5000,0.5000,-1000.0000,8.7000,0.8000,0.5000,120960,50,0.3000,3.0000,100,3600]]]],
				[[5,-1,-4,0],[[0,1,2,0,[0.5000,0.5000,-1000.0000,8.7000,0.8000,0.5000,120960,50,0.3000,3.0000,100,3600]]]],
				[[5,0,-5,0],[[0,1,2,0,[0.5000,0.5000,-1000.0000,8.7000,0.8000,0.5000,120960,50,0.3000,3.0000,100,3600]],[4,2,4,1,[0.5000,0.5000,0.5000,0.5000,-1000.0000,0.8000,120960,10,0.3000,0.1000,0.3000,1.1200,0.5600,3.7800,10,50000,150,0,0,3.0000,0.0200,0.2000,9]]]],
				[[5,1,-6,0],[[0,1,2,0,[0.5000,0.5000,-1000.0000,8.7000,0.8000,0.5000,120960,50,0.3000,3.0000,100,3600]],[4,2,4,1,[0.5000,0.5000,0.5000,0.5000,-1000.0000,0.8000,120960,10,0.3000,0.1000,0.3000,1.1200,0.5600,3.7800,10,50000,150,0,0,3.0000,0.0200,0.2000,9]]]],
				[[5,2,-7,0],[[0,1,2,0,[0.5000,0.5000,-1000.0000,8.7000,0.8000,0.5000,120960,50,0.3000,3.0000,100,3600]]]],
				[[5,3,-8,0],[[0,1,2,0,[0.5000,0.5000,-1000.0000,8.7000,0.8000,0.5000,120960,50,0.3000,3.0000,100,3600]]]],
				[[5,4,-9,0],[[0,1,2,0,[0.5000,0.5000,-1000.0000,8.7000,0.8000,0.5000,120960,50,0.3000,3.0000,100,3600]]]],
				[[6,-9,3,0],[[0,1,2,0,[0.5000,0.5000,-1000.0000,8.7000,0.8000,0.5000,120960,50,0.3000,3.0000,100,3600]]]],
				[[6,-8,2,0],[[0,1,2,0,[0.5000,0.5000,-1000.0000,8.7000,0.8000,0.5000,120960,50,0.3000,3.0000,100,3600]]]],
				[[6,-7,1,0],[[0,1,2,0,[0.5000,0.5000,-1000.0000,8.7000,0.8000,0.5000,120960,50,0.3000,3.0000,100,3600]]]],
				[[6,-6,0,0],[[0,1,2,0,[0.5000,0.5000,-1000.0000,8.7000,0.8000,0.5000,120960,50,0.3000,3.0000,100,3600]]]],
				[[6,-5,-1,0],[[0,1,2,0,[0.5000,0.5000,-1000.0000,8.7000,0.8000,0.5000,120960,50,0.3000,3.0000,100,3600]]]],
				[[6,-4,-2,0],[[0,1,2,0,[0.5000,0.5000,-1000.0000,8.7000,0.8000,0.5000,120960,50,0.3000,3.0000,100,3600]]]],
				[[6,-3,-3,0],[[0,1,2,0,[0.5000,0.5000,-1000.0000,8.7000,0.8000,0.5000,120960,50,0.3000,3.0000,100,3600]]]],
				[[6,-2,-4,0],[[0,1,2,0,[0.5000,0.5000,-1000.0000,8.7000,0.8000,0.5000,120960,50,0.3000,3.0000,100,3600]]]],
				[[6,-1,-5,0],[[0,1,2,0,[0.5000,0.5000,-1000.0000,8.7000,0.8000,0.5000,120960,50,0.3000,3.0000,100,3600]]]],
				[[6,0,-6,0],[[0,1,2,0,[0.5000,0.5000,-1000.0000,8.7000,0.8000,0.5000,120960,50,0.3000,3.0000,100,3600]]]],
				[[6,1,-7,0],[[0,1,2,0,[0.5000,0.5000,-1000.0000,8.7000,0.8000,0.5000,120960,50,0.3000,3.0000,100,3600]]]],
				[[6,2,-8,0],[[0,1,2,0,[0.5000,0.5000,-1000.0000,8.7000,0.8000,0.5000,120960,50,0.3000,3.0000,100,3600]]]],
				[[6,3,-9,0],[[0,1,2,0,[0.5000,0.5000,-1000.0000,8.7000,0.8000,0.5000,120960,50,0.3000,3.0000,100,3600]]]],
				[[7,-9,2,0],[[0,1,2,0,[0.5000,0.5000,-1000.0000,8.7000,0.8000,0.5000,120960,50,0.3000,3.0000,100,3600]]]],
				[[7,-8,1,0],[[0,1,2,0,[0.5000,0.5000,-1000.0000,8.7000,0.8000,0.5000,120960,50,0.3000,3.0000,100,3600]]]],
				[[7,-7,0,0],[[0,1,2,0,[0.5000,0.5000,-1000.0000,8.7000,0.8000,0.5000,120960,50,0.3000,3.0000,100,3600]]]],
				[[7,-6,-1,0],[[0,1,2,0,[0.5000,0.5000,-1000.0000,8.7000,0.8000,0.5000,120960,50,0.3000,3.0000,100,3600]]]],
				[[7,-5,-2,0],[[0,1,2,0,[0.5000,0.5000,-1000.0000,8.7000,0.8000,0.5000,120960,50,0.3000,3.0000,100,3600]]]],
				[[7,-4,-3,0],[[0,1,2,0,[0.5000,0.5000,-1000.0000,8.7000,0.8000,0.5000,120960,50,0.3000,3.0000,100,3600]]]],
				[[7,-3,-4,0],[[0,1,2,0,[0.5000,0.5000,-1000.0000,8.7000,0.8000,0.5000,120960,50,0.3000,3.0000,100,3600]]]],
				[[7,-2,-5,0],[[0,1,2,0,[0.5000,0.5000,-1000.0000,8.7000,0.8000,0.5000,120960,50,0.3000,3.0000,100,3600]]]],
				[[7,-1,-6,0],[[0,1,2,0,[0.5000,0.5000,-1000.0000,8.7000,0.8000,0.5000,120960,50,0.3000,3.0000,100,3600]]]],
				[[7,0,-7,0],[[0,1,2,0,[0.5000,0.5000,-1000.0000,8.7000,0.8000,0.5000,120960,50,0.3000,3.0000,100,3600]]]],
				[[7,1,-8,0],[[0,1,2,0,[0.5000,0.5000,-1000.0000,8.7000,0.8000,0.5000,120960,50,0.3000,3.0000,100,3600]]]],
				[[7,2,-9,0],[[0,1,2,0,[0.5000,0.5000,-1000.0000,8.7000,0.8000,0.5000,120960,50,0.3000,3.0000,100,3600]]]],
				[[8,-9,1,0],[[0,1,2,0,[0.5000,0.5000,-1000.0000,8.7000,0.8000,0.5000,120960,50,0.3000,3.0000,100,3600]]]],
				[[8,-8,0,0],[[0,1,2,0,[0.5000,0.5000,-1000.0000,8.7000,0.8000,0.5000,120960,50,0.3000,3.0000,100,3600]]]],
				[[8,-7,-1,0],[[0,1,2,0,[0.5000,0.5000,-1000.0000,8.7000,0.8000,0.5000,120960,50,0.3000,3.0000,100,3600]]]],
				[[8,-6,-2,0],[[0,1,2,0,[0.5000,0.5000,-1000.0000,8.7000,0.8000,0.5000,120960,50,0.3000,3.0000,100,3600]]]],
				[[8,-5,-3,0],[[0,1,2,0,[0.5000,0.5000,-1000.0000,8.7000,0.8000,0.5000,120960,50,0.3000,3.0000,100,3600]]]],
				[[8,-4,-4,0],[[0,1,2,0,[0.5000,0.5000,-1000.0000,8.7000,0.8000,0.5000,120960,50,0.3000,3.0000,100,3600]]]],
				[[8,-3,-5,0],[[0,1,2,0,[0.5000,0.5000,-1000.0000,8.7000,0.8000,0.5000,120960,50,0.3000,3.0000,100,3600]]]],
				[[8,-2,-6,0],[[0,1,2,0,[0.5000,0.5000,-1000.0000,8.7000,0.8000,0.5000,120960,50,0.3000,3.0000,100,3600]],[8,3,4,2,[0.5000,0.5000,0.5000,0.5000,-1000.0000,0.8000,120960,10,0.3000,0.1000,0.3000,1.1200,0.5600,3.7800,10,50000,150,0,0,3.0000,0.0200,0.2000,9]]]],
				[[8,-1,-7,0],[[0,1,2,0,[0.5000,0.5000,-1000.0000,8.7000,0.8000,0.5000,120960,50,0.3000,3.0000,100,3600]],[8,3,4,1,[0.5000,0.5000,0.5000,0.5000,-1000.0000,0.8000,120960,10,0.3000,0.1000,0.3000,1.1200,0.5600,3.7800,10,50000,150,0,0,3.0000,0.0200,0.2000,9]]]],
				[[8,0,-8,0],[[0,1,2,0,[0.5000,0.5000,-1000.0000,8.7000,0.8000,0.5000,120960,50,0.3000,3.0000,100,3600]]]],
				[[8,1,-9,0],[[0,1,2,0,[0.5000,0.5000,-1000.0000,8.7000,0.8000,0.5000,120960,50,0.3000,3.0000,100,3600]]]],
				[[9,-9,0,0],[[0,1,2,0,[0.5000,0.5000,-1000.0000,8.7000,0.8000,0.5000,120960,50,0.3000,3.0000,100,3600]]]],
				[[9,-8,-1,0],[[0,1,2,0,[0.5000,0.5000,-1000.0000,8.7000,0.8000,0.5000,120960,50,0.3000,3.0000,100,3600]]]],
				[[9,-7,-2,0],[[0,1,2,0,[0.5000,0.5000,-1000.0000,8.7000,0.8000,0.5000,120960,50,0.3000,3.0000,100,3600]]]],
				[[9,-6,-3,0],[[0,1,2,0,[0.5000,0.5000,-1000.0000,8.7000,0.8000,0.5000,120960,50,0.3000,3.0000,100,3600]]]],
				[[9,-5,-4,0],[[0,1,2,0,[0.5000,0.5000,-1000.0000,8.7000,0.8000,0.5000,120960,50,0.3000,3.0000,100,3600]]]],
				[[9,-4,-5,0],[[0,1,2,0,[0.5000,0.5000,-1000.0000,8.7000,0.8000,0.5000,120960,50,0.3000,3.0000,100,3600]]]],
				[[9,-3,-6,0],[[0,1,2,0,[0.5000,0.5000,-1000.0000,8.7000,0.8000,0.5000,120960,50,0.3000,3.0000,100,3600]]]],
				[[9,-2,-7,0],[[0,1,2,0,[0.5000,0.5000,-1000.0000,8.7000,0.8000,0.5000,120960,50,0.3000,3.0000,100,3600]]]],
				[[9,-1,-8,0],[[0,1,2,0,[0.5000,0.5000,-1000.0000,8.7000,0.8000,0.5000,120960,50,0.3000,3.0000,100,3600]]]],
				[[9,0,-9,0],[[0,1,2,0,[0.5000,0.5000,-1000.0000,8.7000,0.8000,0.5000,120960,50,0.3000,3.0000,100,3600]]]]
			]
		},
		{
			"time": 4.5,
			"cells": [
				[[-9,0,9,0],[[0,1,2,0,[0.5000,0.5000,-1000.0000,8.7000,0.8000,0.5000,120960,50,0.3000,3.0000,100,3600]],[8,3,4,1,[0.5000,0.5000,0.5000,0.5000,-1000.0000,0.8000,120960,10,0.3000,0.1000,0.3000,1.1200,0.5600,3.7800,10,50000,150,0,0,3.0000,0.0200,0.2000,9]],[8,3,4,2,[0.5000,0.5000,0.5000,0.5000,-1000.0000,0.8000,120960,10,0.3000,0.1000,0.3000,1.1200,0.5600,3.7800,10,50000,150,0,0,3.0000,0.0200,0.2000,8]]]],
				[[-9,1,8,0],[[0,1,2,0,[0.5000,0.5000,-1000.0000,8.7000,0.8000,0.5000,120960,50,0.3000,3.0000,100,3600]]]],
				[[-9,2,7,0],[[0,1,2,0,[0.5000,0.5000,-1000.0000,8.7000,0.8000,0.5000,120960,50,0.3000,3.0000,100,3600]],[8,3,4,1,[0.5000,0.5000,0.5000,0.5000,-1000.0000,0.8000,120960,10,0.3000,0.1000,0.3000,1.1200,0.5600,3.7800,10,50000,150,0,0,3.0000,0.0200,0.2000,8]]]],
				[[-9,3,6,0],[[0,1,2,0,[0.5000,0.5000,-1000.0000,8.7000,0.8000,0.5000,120960,50,0.3000,3.0000,100,3600]],[8,3,4,1,[0.5000,0.5000,0.5000,0.5000,-1000.0000,0.8000,120960,10,0.3000,0.1000,0.3000,1.1200,0.5600,3.7800,10,50000,150,0,0,3.0000,0.0200,0.2000,8]]]],
				[[-9,4,5,0],[[0,1,2,0,[0.5000,0.5000,-1000.0000,8.7000,0.8000,0.5000,120960,50,0.3000,3.0000,100,3600]],[8,3,4,2,[0.5000,0.5000,0.5000,0.5000,-1000.0000,0.8000,120960,10,0.3000,0.1000,0.3000,1.1200,0.5600,3.7800,10,50000,150,0,0,3.0000,0.0200,0.2000,9]]]],
				[[-9,5,4,0],[[0,1,2,0,[0.5000,0.5000,-1000.0000,8.7000,0.8000,0.5000,120960,50,0.3000,3.0000,100,3600]],[8,3,4,2,[0.5000,0.5000,0.5000,0.5000,-1000.0000,0.8000,120960,10,0.3000,0.1000,0.3000,1.1200,0.5600,3.7800,10,50000,150,0,0,3.0000,0.0200,0.2000,9]]]],
				[[-9,6,3,0],[[0,1,2,0,[0.5000,0.5000,-1000.0000,8.7000,0.8000,0.5000,120960,50,0.3000,3.0000,100,3600]]]],
				[[-9,7,2,0],[[0,1,2,0,[0.5000,0.5000,-1000.0000,8.7000,0.8000,0.5000,120960,50,0.3000,3.0000,100,3600]]]],
				[[-9,8,1,0],[[0,1,2,0,[0.5000,0.5000,-1000.0000,8.7000,0.8000,0.5000,120960,50,0.3000,3.0000,100,3600]],[8,3,4,1,[0.5000,0.5000,0.5000,0.5000,-1000.0000,0.8000,120960,10,0.3000,0.1000,0.3000,1.1200,0.5600,3.7800,10,50000,150,0,0,3.0000,0.0200,0.2000,9]]]],
				[[-9,9,0,0],[[0,1,2,0,[0.5000,0.5000,-1000.0000,8.7000,0.8000,0.5000,120960,50,0.3000,3.0000,100,3600]],[8,3,4,1,[0.5000,0.5000,0.5000,0.5000,-1000.0000,0.8000,120960,10,0.3000,0.1000,0.3000,1.1200,0.5600,3.7800,10,50000,150,0,0,3.0000,0.0200,0.2000,9]]]],
				[[-8,-1,9,0],[[0,1,2,0,[0.5000,0.5000,-1000.0000,8.7000,0.8000,0.5000,120960,50,0.3000,3.0000,100,3600]],[8,3,3,1,[0.5000,0.5000,0.5000,0.5000,-1000.0000,0.8000,120960,10,0.3000,0.1000,0.3000,1.1200,0.5600,3.7800,10,50000,150,0,0,3.0000,0.0200,0.2000,8]],[8,3,4,2,[0.5000,0.5000,0.5000,0.5000,-1000.0000,0.8000,120960,10,0.3000,0.1000,0.3000,1.1200,0.5600,3.7800,10,50000,150,0,0,3.0000,0.0200,0.2000,8]],[8,3,4,3,[0.5000,0.5000,0.5000,0.5000,-1000.0000,0.8000,120960,10,0.3000,0.1000,0.3000,1.1200,0.5600,3.7800,10,50000,150,0,0,3.0000,0.0200,0.2000,8]]]],
				[[-8,0,8,0],[[0,1,2,0,[0.5000,0.5000,-1000.0000,8.7000,0.8000,0.5000,120960,50,0.3000,3.0000,100,3600]],[8,3,3,1,[0.5000,0.5000,0.5000,0.5000,-1000.0000,0.8000,120960,10,0.3000,0.1000,0.3000,1.1200,0.5600,3.7800,10,50000,150,0,0,3.0000,0.0200,0.2000,8]]]],
				[[-8,1,7,0],[[0,1,2,0,[0.5000,0.5000,-1000.0000,8.7000,0.8000,0.5000,120960,50,0.3000,3.0000,100,3600]]]],
				[[-8,2,6,0],[[0,1,2,0,[0.5000,0.5000,-1000.0000,8.7000,0.8000,0.5000,120960,50,0.3000,3.0000,100,3600]]]],
				[[-8,3,5,0],[[0,1,2,0,[0.5000,0.5000,-1000.0000,8.7000,0.8000,0.5000,120960,50,0.3000,3.0000,100,3600]]]],
				[[-8,4,4,0],[[0,1,2,0,[0.5000,0.5000,-1000.0000,8.7000,0.8000,0.5000,120960,50,0.3000,3.0000,100,3600]],[8,3,4,1,[0.5000,0.5000,0.5000,0.5000,-1000.0000,0.8000,120960,10,0.3000,0.1000,0.3000,1.1200,0.5600,3.7800,10,50000,150,0,0,3.0000,0.0200,0.2000,9]]]],
				[[-8,5,3,0],[[0,1,2,0,[0.5000,0.5000,-1000.0000,8.7000,0.8000,0.5000,120960,50,0.3000,3.0000,100,3600]]]],
				[[-8,6,2,0],[[0,1,2,0,[0.5000,0.5000,-1000.0000,8.7000,0.8000,0.5000,120960,50,0.3000,3.0000,100,3600]]]],
				[[-8,7,1,0],[[0,1,2,0,[0.5000,0.5000,-1000.0000,8.7000,0.8000,0.5000,120960,50,0.3000,3.0000,100,3600]]]],
				[[-8,8,0,0],[[0,1,2,0,[0.5000,0.5000,-1000.0000,8.7000,0.8000,0.5000,120960,50,0.3000,3.0000,100,3600]]]],
				[[-8,9,-1,0],[[0,1,2,0,[0.5000,0.5000,-1000.0000,8.7000,0.8000,0.5000,120960,50,0.3000,3.0000,100,3600]]]],
				[[-7,-2,9,0],[[0,1,2,0,[0.5000,0.5000,-1000.0000,8.7000,0.8000,0.5000,120960,50,0.3000,3.0000,100,3600]],[8,3,3,1,[0.5000,0.5000,0.5000,0.5000,-1000.0000,0.8000,120960,10,0.3000,0.1000,0.3000,1.1200,0.5600,3.7800,10,50000,150,0,0,3.0000,0.0200,0.2000,8]]]],
				[[-7,-1,8,0],[[0,1,2,0,[0.5000,0.5000,-1000.0000,8.7000,0.8000,0.5000,120960,50,0.3000,3.0000,100,3600]]]],
				[[-7,0,7,0],[[0,1,2,0,[0.5000,0.5000,-1000.0000,8.7000,0.8000,0.5000,120960,50,0.3000,3.0000,100,3600]]]],
				[[-7,1,6,0],[[0,1,2,0,[0.5000,0.5000,-1000.0000,8.7000,0.8000,0.5000,120960,50,0.3000,3.0000,100,3600]]]],
				[[-7,2,5,0],[[0,1,2,0,[0.5000,0.5000,-1000.0000,8.7000,0.8000,0.5000,120960,50,0.3000,3.0000,100,3600]]]],
				[[-7,3,4,0],[[0,1,2,0,[0.5000,0.5000,-1000.0000,8.7000,0.8000,0.5000,120960,50,0.3000,3.0000,100,3600]]]],
				[[-7,4,3,0],[[0,1,2,0,[0.5000,0.5000,-1000.0000,8.7000,0.8000,0.5000,120960,50,0.3000,3.0000,100,3600]]]],
				[[-7,5,2,0],[[0,1,2,0,[0.5000,0.5000,-1000.0000,8.7000,0.8000,0.5000,120960,50,0.3000,3.0000,100,3600]]]],
				[[-7,6,1,0],[[0,1,2,0,[0.5000,0.5000,-1000.0000,8.7000,0.8000,0.5000,120960,50,0.3000,3.0000,100,3600]]]],
				[[-7,7,0,0],[[0,1,2,0,[0.5000,0.5000,-1000.0000,8.7000,0.8000,0.5000,120960,50,0.3000,3.0000,100,3600]]]],
				[[-7,8,-1,0],[[0,1,2,0,[0.5000,0.5000,-1000.0000,8.7000,0.8000,0.5000,120960,50,0.3000,3.0000,100,3600]]]],
				[[-7,9,-2,0],[[0,1,2,0,[0.5000,0.5000,-1000.0000,8.7000,0.8000,0.5000,120960,50,0.3000,3.0000,100,3600]]]],
				[[-6,-3,9,0],[[0,1,2,0,[0.5000,0.5000,-1000.0000,8.7000,0.8000,0.5000,120960,50,0.3000,3.0000,100,3600]]]],
				[[-6,-2,8,0],[[0,1,2,0,[0.5000,0.5000,-1000.0000,8.7000,0.8000,0.5000,120960,50,0.3000,3.0000,100,3600]]]],
				[[-6,-1,7,0],[[0,1,2,0,[0.5000,0.5000,-1000.0000,8.7000,0.8000,0.5000,120960,50,0.3000,3.0000,100,3600]]]],
				[[-6,0,6,0],[[0,1,2,0,[0.5000,0.5000,-1000.0000,8.7000,0.8000,0.5000,120960,50,0.3000,3.0000,100,3600]]]],
				[[-6,1,5,0],[[0,1,2,0,[0.5000,0.5000,-1000.0000,8.7000,0.8000,0.5000,120960,50,0.3000,3.0000,100,3600]]]],
				[[-6,2,4,0],[[0,1,2,0,[0.5000,0.5000,-1000.0000,8.7000,0.8000,0.5000,120960,50,0.3000,3.0000,100,3600]]]],
				[[-6,3,3,0],[[0,1,2,0,[0.5000,0.5000,-1000.0000,8.7000,0.8000,0.5000,120960,50,0.3000,3.0000,100,3600]]]],
				[[-6,4,2,0],[[0,1,2,0,[0.5000,0.5000,-1000.0000,8.7000,0.8000,0.5000,120960,50,0.3000,3.0000,100,3600]]]],
				[[-6,5,1,0],[[0,1,2,0,[0.5000,0.5000,-1000.0000,8.7000,0.8000,0.5000,120960,50,0.3000,3.0000,100,3600]]]],
				[[-6,6,0,0],[[0,1,2,0,[0.5000,0.5000,-1000.0000,8.7000,0.8000,0.5000,120960,50,0.3000,3.0000,100,3600]]]],
				[[-6,7,-1,0],[[0,1,2,0,[0.5000,0.5000,-1000.0000,8.7000,0.8000,0.5000,120960,50,0.3000,3.0000,100,3600]]]],
				[[-6,8,-2,0],[[0,1,2,0,[0.5000,0.5000,-1000.0000,8.7000,0.8000,0.5000,120960,50,0.3000,3.0000,100,3600]]]],
				[[-6,9,-3,0],[[0,1,2,0,[0.5000,0.5000,-1000.0000,8.7000,0.8000,0.5000,120960,50,0.3000,3.0000,100,3600]]]],
				[[-5,-4,9,0],[[0,1,2,0,[0.5000,0.5000,-1000.0000,8.7000,0.8000,0.5000,120960,50,0.3000,3.0000,100,3600]]]],
				[[-5,-3,8,0],[[0,1,2,0,[0.5000,0.5000,-1000.0000,8.7000,0.8000,0.5000,120960,50,0.3000,3.0000,100,3600]]]],
				[[-5,-2,7,0],[[0,1,2,0,[0.5000,0.5000,-1000.0000,8.7000,0.8000,0.5000,120960,50,0.3000,3.0000,100,3600]]]],
				[[-5,-1,6,0],[[0,1,2,0,[0.5000,0.5000,-1000.0000,8.7000,0.8000,0.5000,120960,50,0.3000,3.0000,100,3600]]]],
				[[-5,0,5,0],[[0,1,2,0,[0.5000,0.5000,-1000.0000,8.7000,0.8000,0.5000,120960,50,0.3000,3.0000,100,3600]]]],
				[[-5,1,4,0],[[0,1,2,0,[0.5000,0.5000,-1000.0000,8.7000,0.8000,0.5000,120960,50,0.3000,3.0000,100,3600]]]],
				[[-5,2,3,0],[[0,1,2,0,[0.5000,0.5000,-1000.0000,8.7000,0.8000,0.5000,120960,50,0.3000,3.0000,100,3600]]]],
				[[-5,3,2,0],[[0,1,2,0,[0.5000,0.5000,-1000.0000,8.7000,0.8000,0.5000,120960,50,0.3000,3.0000,100,3600]]]],
				[[-5,4,1,0],[[0,1,2,0,[0.5000,0.5000,-1000.0000,8.7000,0.8000,0.5000,120960,50,0.3000,3.0000,100,3600]]]],
				[[-5,5,0,0],[[0,1,2,0,[0.5000,0.5000,-1000.0000,8.7000,0.8000,0.5000,120960,50,0.3000,3.0000,100,3600]]]],
				[[-5,6,-1,0],[[0,1,2,0,[0.5000,0.5000,-1000.0000,8.7000,0.8000,0.5000,120960,50,0.3000,3.0000,100,3600]]]],
				[[-5,7,-2,0],[[0,1,2,0,[0.5000,0.5000,-1000.0000,8.7000,0.8000,0.5000,120960,50,0.3000,3.0000,100,3600]]]],
				[[-5,8,-3,0],[[0,1,2,0,[0.5000,0.5000,-1000.0000,8.7000,0.8000,0.5000,120960,50,0.3000,3.0000,100,3600]]]],
				[[-5,9,-4,0],[[0,1,2,0,[0.5000,0.5000,-1000.0000,8.7000,0.8000,0.5000,120960,50,0.3000,3.0000,100,3600]]]],
				[[-4,-5,9,0],[[0,1,2,0,[0.5000,0.5000,-1000.0000,8.7000,0.8000,0.5000,120960,50,0.3000,3.0000,100,3600]]]],
				[[-4,-4,8,0],[[0,1,2,0,[0.5000,0.5000,-1000.0000,8.7000,0.8000,0.5000,120960,50,0.3000,3.0000,100,3600]]]],
				[[-4,-3,7,0],[[0,1,2,0,[0.5000,0.5000,-1000.0000,8.7000,0.8000,0.5000,120960,50,0.3000,3.0000,100,3600]]]],
				[[-4,-2,6,0],[[0,1,2,0,[0.5000,0.5000,-1000.0000,8.7000,0.8000,0.5000,120960,50,0.3000,3.0000,100,3600]]]],
				[[-4,-1,5,0],[[0,1,2,0,[0.5000,0.5000,-1000.0000,8.7000,0.8000,0.5000,120960,50,0.3000,3.0000,100,3600]]]],
				[[-4,0,4,0],[[0,1,2,0,[0.5000,0.5000,-1000.0000,8.7000,0.8000,0.5000,120960,50,0.3000,3.0000,100,3600]]]],
				[[-4,1,3,0],[[0,1,2,0,[0.5000,0.5000,-1000.0000,8.7000,0.8000,0.5000,120960,50,0.3000,3.0000,100,3600]]]],
				[[-4,2,2,0],[[0,1,2,0,[0.5000,0.5000,-1000.0000,8.7000,0.8000,0.5000,120960,50,0.3000,3.0000,100,3600]]]],
				[[-4,3,1,0],[[0,1,2,0,[0.5000,0.5000,-1000.0000,8.7000,0.8000,0.5000,120960,50,0.3000,3.0000,100,3600]]]],
				[[-4,4,0,0],[[0,1,2,0,[0.5000,0.5000,-1000.0000,8.7000,0.8000,0.5000,120960,50,0.3000,3.0000,100,3600]]]],
				[[-4,5,-1,0],[[0,1,2,0,[0.5000,0.5000,-1000.0000,8.7000,0.8000,0.5000,120960,50,0.3000,3.0000,100,3600]]]],
				[[-4,6,-2,0],[[0,1,2,0,[0.5000,0.5000,-1000.0000,8.7000,0.8000,0.5000,120960,50,0.3000,3.0000,100,3600]]]],
				[[-4,7,-3,0],[[0,1,2,0,[0.5000,0.5000,-1000.0000,8.7000,0.8000,0.5000,120960,50,0.3000,3.0000,100,3600]]]],
				[[-4,8,-4,0],[[0,1,2,0,[0.5000,0.5000,-1000.0000,8.7000,0.8000,0.5000,120960,50,0.3000,3.0000,100,3600]]]],
				[[-4,9,-5,0],[[0,1,2,0,[0.5000,0.5000,-1000.0000,8.7000,0.8000,0.5000,120960,50,0.3000,3.0000,100,3600]]]],
				[[-3,-6,9,0],[[0,1,2,0,[0.5000,0.5000,-1000.0000,8.7000,0.8000,0.5000,120960,50,0.3000,3.0000,100,3600]]]],
				[[-3,-5,8,0],[[0,1,2,0,[0.5000,0.5000,-1000.0000,8.7000,0.8000,0.5000,120960,50,0.3000,3.0000,100,3600]],[8,3,3,1,[0.5000,0.5000,0.5000,0.5000,-1000.0000,0.8000,120960,10,0.3000,0.1000,0.3000,1.1200,0.5600,3.7800,10,50000,150,0,0,3.0000,0.0200,0.2000,8]]]],
				[[-3,-4,7,0],[[0,1,2,0,[0.5000,0.5000,-1000.0000,8.7000,0.8000,0.5000,120960,50,0.3000,3.0000,100,3600]]]],
				[[-3,-3,6,0],[[0,1,2,0,[0.5000,0.5000,-1000.0000,8.7000,0.8000,0.5000,120960,50,0.3000,3.0000,100,3600]]]],
				[[-3,-2,5,0],[[0,1,2,0,[0.5000,0.5000,-1000.0000,8.7000,0.8000,0.5000,120960,50,0.3000,3.0000,100,3600]]]],
				[[-3,-1,4,0],[[0,1,2,0,[0.5000,0.5000,-1000.0000,8.7000,0.8000,0.5000,120960,50,0.3000,3.0000,100,3600]]]],
				[[-3,0,3,0],[[0,1,2,0,[0.5000,0.5000,-1000.0000,8.7000,0.8000,0.5000,120960,50,0.3000,3.0000,100,3600]]]],
				[[-3,1,2,0],[[0,1,2,0,[0.5000,0.5000,-1000.0000,8.7000,0.8000,0.5000,120960,50,0.3000,3.0000,100,3600]]]],
				[[-3,2,1,0],[[0,1,2,0,[0.5000,0.5000,-1000.0000,8.7000,0.8000,0.5000,120960,50,0.3000,3.0000,100,3600]]]],
				[[-3,3,0,0],[[0,1,2,0,[0.5000,0.5000,-1000.0000,8.7000,0.8000,0.5000,120960,50,0.3000,3.0000,100,3600]]]],
				[[-3,4,-1,0],[[0,1,2,0,[0.5000,0.5000,-1000.0000,8.7000,0.8000,0.5000,120960,50,0.3000,3.0000,100,3600]]]],
				[[-3,5,-2,0],[[0,1,2,0,[0.5000,0.5000,-1000.0000,8.7000,0.8000,0.5000,120960,50,0.3000,3.0000,100,3600]]]],
				[[-3,6,-3,0],[[0,1,2,0,[0.5000,0.5000,-1000.0000,8.7000,0.8000,0.5000,120960,50,0.3000,3.0000,100,3600]]]],
				[[-3,7,-4,0],[[0,1,2,0,[0.5000,0.5000,-1000.0000,8.7000,0.8000,0.5000,120960,50,0.3000,3.0000,100,3600]]]],
				[[-3,8,-5,0],[[0,1,2,0,[0.5000,0.5000,-1000.0000,8.7000,0.8000,0.5000,120960,50,0.3000,3.0000,100,3600]]]],
				[[-3,9,-6,0],[[0,1,2,0,[0.5000,0.5000,-1000.0000,8.7000,0.8000,0.5000,120960,50,0.3000,3.0000,100,3600]]]],
				[[-2,-7,9,0],[[0,1,2,0,[0.5000,0.5000,-1000.0000,8.7000,0.8000,0.5000,120960,50,0.3000,3.0000,100,3600]]]],
				[[-2,-6,8,0],[[0,1,2,0,[0.5000,0.5000,-1000.0000,8.7000,0.8000,0.5000,120960,50,0.3000,3.0000,100,3600]],[8,3,4,1,[0.5000,0.5000,0.5000,0.5000,-1000.0000,0.8000,120960,10,0.3000,0.1000,0.3000,1.1200,0.5600,3.7800,10,50000,150,0,0,3.0000,0.0200,0.2000,9]]]],
				[[-2,-5,7,0],[[0,1,2,0,[0.5000,0.5000,-1000.0000,8.7000,0.8000,0.5000,120960,50,0.3000,3.0000,100,3600]],[8,3,4,1,[0.5000,0.5000,0.5000,0.5000,-1000.0000,0.8000,120960,10,0.3000,0.1000,0.3000,1.1200,0.5600,3.7800,10,50000,150,0,0,3.0000,0.0200,0.2000,8]]]],
				[[-2,-4,6,0],[[0,1,2,0,[0.5000,0.5000,-1000.0000,8.7000,0.8000,0.5000,120960,50,0.3000,3.0000,100,3600]]]],
				[[-2,-3,5,0],[[0,1,2,0,[0.5000,0.5000,-1000.0000,8.7000,0.8000,0.5000,120960,50,0.3000,3.0000,100,3600]]]],
				[[-2,-2,4,0],[[0,1,2,0,[0.5000,0.5000,-1000.0000,8.7000,0.8000,0.5000,120960,50,0.3000,3.0000,100,3600]]]],
				[[-2,-1,3,0],[[0,1,2,0,[0.5000,0.5000,-1000.0000,8.7000,0.8000,0.5000,120960,50,0.3000,3.0000,100,3600]]]],
				[[-2,0,2,0],[[0,1,2,0,[0.5000,0.5000,-1000.0000,8.7000,0.8000,0.5000,120960,50,0.3000,3.0000,100,3600]],[1,0,4,1,[0.5000,0.5000,-1000.0000,8.7000,0.8000,0.5000,120960,50,0.3000,3.0000,1000,3600]]]],
				[[-2,1,1,0],[[0,1,2,0,[0.5000,0.5000,-1000.0000,8.7000,0.8000,0.5000,120960,50,0.3000,3.0000,100,3600]]]],
				[[-2,2,0,0],[[0,1,2,0,[0.5000,0.5000,-1000.0000,8.7000,0.8000,0.5000,120960,50,0.3000,3.0000,100,3600]]]],
				[[-2,3,-1,0],[[0,1,2,0,[0.5000,0.5000,-1000.0000,8.7000,0.8000,0.5000,120960,50,0.3000,3.0000,100,3600]]]],
				[[-2,4,-2,0],[[0,1,2,0,[0.5000,0.5000,-1000.0000,8.7000,0.8000,0.5000,120960,50,0.3000,3.0000,100,3600]]]],
				[[-2,5,-3,0],[[0,1,2,0,[0.5000,0.5000,-1000.0000,8.7000,0.8000,0.5000,120960,50,0.3000,3.0000,100,3600]]]],
				[[-2,6,-4,0],[[0,1,2,0,[0.5000,0.5000,-1000.0000,8.7000,0.8000,0.5000,120960,50,0.3000,3.0000,100,3600]]]],
				[[-2,7,-5,0],[[0,1,2,0,[0.5000,0.5000,-1000.0000,8.7000,0.8000,0.5000,120960,50,0.3000,3.0000,100,3600]]]],
				[[-2,8,-6,0],[[0,1,2,0,[0.5000,0.5000,-1000.0000,8.7000,0.8000,0.5000,120960,50,0.3000,3.0000,100,3600]]]],
				[[-2,9,-7,0],[[0,1,2,0,[0.5000,0.5000,-1000.0000,8.7000,0.8000,0.5000,120960,50,0.3000,3.0000,100,3600]]]],
				[[-1,-8,9,0],[[0,1,2,0,[0.5000,0.5000,-1000.0000,8.7000,0.8000,0.5000,120960,50,0.3000,3.0000,100,3600]]]],
				[[-1,-7,8,0],[[0,1,2,0,[0.5000,0.5000,-1000.0000,8.7000,0.8000,0.5000,120960,50,0.3000,3.0000,100,3600]]]],
				[[-1,-6,7,0],[[0,1,2,0,[0.5000,0.5000,-1000.0000,8.7000,0.8000,0.5000,120960,50,0.3000,3.0000,100,3600]]]],
				[[-1,-4,5,0],[[0,1,4,0,[0.5000,0.5000,-1000.0000,8.7000,0.8000,0.5000,120960,50,0.3000,3.0000,100,3600]]]],
				[[-1,-3,4,0],[[0,1,2,0,[0.5000,0.5000,-1000.0000,8.7000,0.8000,0.5000,120960,50,0.3000,3.0000,100,3600]]]],
				[[-1,-2,3,0],[[0,1,2,0,[0.5000,0.5000,-1000.0000,8.7000,0.8000,0.5000,120960,50,0.3000,3.0000,100,3600]]]],
				[[-1,-1,2,0],[[0,1,2,0,[0.5000,0.5000,-1000.0000,8.7000,0.8000,0.5000,120960,50,0.3000,3.0000,100,3600]]]],
				[[-1,0,1,0],[[0,1,2,0,[0.5000,0.5000,-1000.0000,8.7000,0.8000,0.5000,120960,50,0.3000,3.0000,100,3600]],[1,0,2,1,[0.5000,0.5000,-1000.0000,8.7000,0.8000,0.5000,120960,50,0.3000,3.0000,1000,3600]]]],
				[[-1,1,0,0],[[0,1,2,0,[0.5000,0.5000,-1000.0000,8.7000,0.8000,0.5000,120960,50,0.3000,3.0000,100,3600]],[1,0,4,1,[0.5000,0.5000,-1000.0000,8.7000,0.8000,0.5000,120960,50,0.3000,3.0000,1000,3600]]]],
				[[-1,2,-1,0],[[0,1,2,0,[0.5000,0.5000,-1000.0000,8.7000,0.8000,0.5000,120960,50,0.3000,3.0000,100,3600]],[1,0,4,1,[0.5000,0.5000,-1000.0000,8.7000,0.8000,0.5000,120960,50,0.3000,3.0000,1000,3600]]]],
				[[-1,3,-2,0],[[0,1,2,0,[0.5000,0.5000,-1000.0000,8.7000,0.8000,0.5000,120960,50,0.3000,3.0000,100,3600]]]],
				[[-1,4,-3,0],[[0,1,2,0,[0.5000,0.5000,-1000.0000,8.7000,0.8000,0.5000,120960,50,0.3000,3.0000,100,3600]]]],
				[[-1,5,-4,0],[[0,1,2,0,[0.5000,0.5000,-1000.0000,8.7000,0.8000,0.5000,120960,50,0.3000,3.0000,100,3600]]]],
				[[-1,6,-5,0],[[0,1,2,0,[0.5000,0.5000,-1000.0000,8.7000,0.8000,0.5000,120960,50,0.3000,3.0000,100,3600]]]],
				[[-1,7,-6,0],[[0,1,2,0,[0.5000,0.5000,-1000.0000,8.7000,0.8000,0.5000,120960,50,0.3000,3.0000,100,3600]],[4,2,4,1,[0.5000,0.5000,0.5000,0.5000,-1000.0000,0.8000,120960,10,0.3000,0.1000,0.3000,1.1200,0.5600,3.7800,10,50000,150,0,0,3.0000,0.0200,0.2000,9]],[4,2,4,2,[0.5000,0.5000,0.5000,0.5000,-1000.0000,0.8000,120960,10,0.3000,0.1000,0.3000,1.1200,0.5600,3.7800,10,50000,150,0,0,3.0000,0.0200,0.2000,9]]]],
				[[-1,8,-7,0],[[0,1,2,0,[0.5000,0.5000,-1000.0000,8.7000,0.8000,0.5000,120960,50,0.3000,3.0000,100,3600]]]],
				[[-1,9,-8,0],[[0,1,2,0,[0.5000,0.5000,-1000.0000,8.7000,0.8000,0.5000,120960,50,0.3000,3.0000,100,3600]]]],
				[[0,-9,9,0],[[0,1,2,0,[0.5000,0.5000,-1000.0000,8.7000,0.8000,0.5000,120960,50,0.3000,3.0000,100,3600]]]],
				[[0,-8,8,0],[[0,1,2,0,[0.5000,0.5000,-1000.0000,8.7000,0.8000,0.5000,120960,50,0.3000,3.0000,100,3600]]]],
				[[0,-7,7,0],[[0,1,2,0,[0.5000,0.5000,-1000.0000,8.7000,0.8000,0.5000,120960,50,0.3000,3.0000,100,3600]]]],
				[[0,-6,6,0],[[0,1,2,0,[0.5000,0.5000,-1000.0000,8.7000,0.8000,0.5000,120960,50,0.3000,3.0000,100,3600]]]],
				[[0,-4,4,0],[[0,1,2,0,[0.5000,0.5000,-1000.0000,8.7000,0.8000,0.5000,120960,50,0.3000,3.0000,100,3600]]]],
				[[0,-3,3,0],[[0,1,2,0,[0.5000,0.5000,-1000.0000,8.7000,0.8000,0.5000,120960,50,0.3000,3.0000,100,3600]]]],
				[[0,-2,2,0],[[0,1,2,0,[0.5000,0.5000,-1000.0000,8.7000,0.8000,0.5000,120960,50,0.3000,3.0000,100,3600]],[1,0,4,1,[0.5000,0.5000,-1000.0000,8.7000,0.8000,0.5000,120960,50,0.3000,3.0000,1000,3600]]]],
				[[0,-1,1,0],[[0,1,2,0,[0.5000,0.5000,-1000.0000,8.7000,0.8000,0.5000,120960,50,0.3000,3.0000,100,3600]],[1,0,4,2,[0.5000,0.5000,-1000.0000,8.7000,0.8000,0.5000,120960,50,0.3000,3.0000,1000,3600]]]],
				[[0,0,0,0],[[0,1,2,0,[0.5000,0.5000,-1000.0000,8.7000,0.8000,0.5000,120960,50,0.3000,3.0000,100,3600]],[1,0,4,1,[0.5000,0.5000,-1000.0000,8.7000,0.8000,0.5000,120960,50,0.3000,3.0000,1000,3600]]]],
				[[0,1,-1,0],[[0,1,2,0,[0.5000,0.5000,-1000.0000,8.7000,0.8000,0.5000,120960,50,0.3000,3.0000,100,3600]],[1,0,2,1,[0.5000,0.5000,-1000.0000,8.7000,0.8000,0.5000,120960,50,0.3000,3.0000,1000,3600]]]],
				[[0,2,-2,0],[[0,1,2,0,[0.5000,0.5000,-1000.0000,8.7000,0.8000,0.5000,120960,50,0.3000,3.0000,100,3600]],[1,0,4,1,[0.5000,0.5000,-1000.0000,8.7000,0.8000,0.5000,120960,50,0.3000,3.0000,1000,3600]]]],
				[[0,3,-3,0],[[0,1,2,0,[0.5000,0.5000,-1000.0000,8.7000,0.8000,0.5000,120960,50,0.3000,3.0000,100,3600]]]],
				[[0,4,-4,0],[[0,1,2,0,[0.5000,0.5000,-1000.0000,8.7000,0.8000,0.5000,120960,50,0.3000,3.0000,100,3600]]]],
				[[0,5,-5,0],[[0,1,2,0,[0.5000,0.5000,-1000.0000,8.7000,0.8000,0.5000,120960,50,0.3000,3.0000,100,3600]]]],
				[[0,6,-6,0],[[0,1,2,0,[0.5000,0.5000,-1000.0000,8.7000,0.8000,0.5000,120960,50,0.3000,3.0000,100,3600]]]],
				[[0,7,-7,0],[[0,1,2,0,[0.5000,0.5000,-1000.0000,8.7000,0.8000,0.5000,120960,50,0.3000,3.0000,100,3600]]]],
				[[0,8,-8,0],[[0,1,2,0,[0.5000,0.5000,-1000.0000,8.7000,0.8000,0.5000,120960,50,0.3000,3.0000,100,3600]]]],
				[[0,9,-9,0],[[0,1,2,0,[0.5000,0.5000,-1000.0000,8.7000,0.8000,0.5000,120960,50,0.3000,3.0000,100,3600]]]],
				[[1,-9,8,0],[[0,1,2,0,[0.5000,0.5000,-1000.0000,8.7000,0.8000,0.5000,120960,50,0.3000,3.0000,100,3600]]]],
				[[1,-8,7,0],[[0,1,2,0,[0.5000,0.5000,-1000.0000,8.7000,0.8000,0.5000,120960,50,0.3000,3.0000,100,3600]]]],
				[[1,-7,6,0],[[0,1,2,0,[0.5000,0.5000,-1000.0000,8.7000,0.8000,0.5000,120960,50,0.3000,3.0000,100,3600]]]],
				[[1,-6,5,0],[[0,1,4,0,[0.5000,0.5000,-1000.0000,8.7000,0.8000,0.5000,120960,50,0.3000,3.0000,100,3600]]]],
				[[1,-5,4,0],[[0,1,2,0,[0.5000,0.5000,-1000.0000,8.7000,0.8000,0.5000,120960,50,0.3000,3.0000,100,3600]]]],
				[[1,-4,3,0],[[0,1,2,0,[0.5000,0.5000,-1000.0000,8.7000,0.8000,0.5000,120960,50,0.3000,3.0000,100,3600]]]],
				[[1,-3,2,0],[[0,1,2,0,[0.5000,0.5000,-1000.0000,8.7000,0.8000,0.5000,120960,50,0.3000,3.0000,100,3600]]]],
				[[1,-2,1,0],[[0,1,2,0,[0.5000,0.5000,-1000.0000,8.7000,0.8000,0.5000,120960,50,0.3000,3.0000,100,3600]]]],
				[[1,-1,0,0],[[0,1,2,0,[0.5000,0.5000,-1000.0000,8.7000,0.8000,0.5000,120960,50,0.3000,3.0000,100,3600]]]],
				[[1,0,-1,0],[[0,1,2,0,[0.5000,0.5000,-1000.0000,8.7000,0.8000,0.5000,120960,50,0.3000,3.0000,100,3600]],[1,0,3,1,[0.5000,0.5000,-1000.0000,8.7000,0.8000,0.5000,120960,50,0.3000,3.0000,1000,3600]],[1,0,4,2,[0.5000,0.5000,-1000.0000,8.7000,0.8000,0.5000,120960,50,0.3000,3.0000,1000,3600]]]],
				[[1,1,-2,0],[[0,1,2,0,[0.5000,0.5000,-1000.0000,8.7000,0.8000,0.5000,120960,50,0.3000,3.0000,100,3600]],[1,0,4,1,[0.5000,0.5000,-1000.0000,8.7000,0.8000,0.5000,120960,50,0.3000,3.0000,1000,3600]]]],
				[[1,2,-3,0],[[0,1,2,0,[0.5000,0.5000,-1000.0000,8.7000,0.8000,0.5000,120960,50,0.3000,3.0000,100,3600]],[1,0,4,1,[0.5000,0.5000,-1000.0000,8.7000,0.8000,0.5000,120960,50,0.3000,3.0000,1000,3600]]]],
				[[1,3,-4,0],[[0,1,2,0,[0.5000,0.5000,-1000.0000,8.7000,0.8000,0.5000,120960,50,0.3000,3.0000,100,3600]]]],
				[[1,4,-5,0],[[0,1,2,0,[0.5000,0.5000,-1000.0000,8.7000,0.8000,0.5000,120960,50,0.3000,3.0000,100,3600]]]],
				[[1,5,-6,0],[[0,1,2,0,[0.5000,0.5000,-1000.0000,8.7000,0.8000,0.5000,120960,50,0.3000,3.0000,100,3600]]]],
				[[1,6,-7,0],[[0,1,2,0,[0.5000,0.5000,-1000.0000,8.7000,0.8000,0.5000,120960,50,0.3000,3.0000,100,3600]]]],
				[[1,7,-8,0],[[0,1,2,0,[0.5000,0.5000,-1000.0000,8.7000,0.8000,0.5000,120960,50,0.3000,3.0000,100,3600]],[4,2,4,1,[0.5000,0.5000,0.5000,0.5000,-1000.0000,0.8000,120960,10,0.3000,0.1000,0.3000,1.1200,0.5600,3.7800,10,50000,150,0,0,3.0000,0.0200,0.2000,8]]]],
				[[1,8,-9,0],[[0,1,4,0,[0.5000,0.5000,-1000.0000,8.7000,0.8000,0.5000,120960,50,0.3000,3.0000,100,3600]]]],
				[[2,-9,7,0],[[0,1,2,0,[0.5000,0.5000,-1000.0000,8.7000,0.8000,0.5000,120960,50,0.3000,3.0000,100,3600]]]],
				[[2,-8,6,0],[[0,1,2,0,[0.5000,0.5000,-1000.0000,8.7000,0.8000,0.5000,120960,50,0.3000,3.0000,100,3600]]]],
				[[2,-7,5,0],[[0,1,2,0,[0.5000,0.5000,-1000.0000,8.7000,0.8000,0.5000,120960,50,0.3000,3.0000,100,3600]]]],
				[[2,-6,4,0],[[0,1,2,0,[0.5000,0.5000,-1000.0000,8.7000,0.8000,0.5000,120960,50,0.3000,3.0000,100,3600]]]],
				[[2,-5,3,0],[[0,1,2,0,[0.5000,0.5000,-1000.0000,8.7000,0.8000,0.5000,120960,50,0.3000,3.0000,100,3600]]]],
				[[2,-4,2,0],[[0,1,2,0,[0.5000,0.5000,-1000.0000,8.7000,0.8000,0.5000,120960,50,0.3000,3.0000,100,3600]]]],
				[[2,-3,1,0],[[0,1,2,0,[0.5000,0.5000,-1000.0000,8.7000,0.8000,0.5000,120960,50,0.3000,3.0000,100,3600]]]],
				[[2,-2,0,0],[[0,1,2,0,[0.5000,0.5000,-1000.0000,8.7000,0.8000,0.5000,120960,50,0.3000,3.0000,100,3600]],[1,0,4,1,[0.5000,0.5000,-1000.0000,8.7000,0.8000,0.5000,120960,50,0.3000,3.0000,1000,3600]]]],
				[[2,-1,-1,0],[[0,1,2,0,[0.5000,0.5000,-1000.0000,8.7000,0.8000,0.5000,120960,50,0.3000,3.0000,100,3600]],[1,0,4,2,[0.5000,0.5000,-1000.0000,8.7000,0.8000,0.5000,120960,50,0.3000,3.0000,1000,3600]]]],
				[[2,0,-2,0],[[0,1,2,0,[0.5000,0.5000,-1000.0000,8.7000,0.8000,0.5000,120960,50,0.3000,3.0000,100,3600]],[1,0,4,1,[0.5000,0.5000,-1000.0000,8.7000,0.8000,0.5000,120960,50,0.3000,3.0000,1000,3600]]]],
				[[2,1,-3,0],[[0,1,2,0,[0.5000,0.5000,-1000.0000,8.7000,0.8000,0.5000,120960,50,0.3000,3.0000,100,3600]]]],
				[[2,2,-4,0],[[0,1,2,0,[0.5000,0.5000,-1000.0000,8.7000,0.8000,0.5000,120960,50,0.3000,3.0000,100,3600]]]],
				[[2,3,-5,0],[[0,1,2,0,[0.5000,0.5000,-1000.0000,8.7000,0.8000,0.5000,120960,50,0.3000,3.0000,100,3600]]]],
				[[2,4,-6,0],[[0,1,2,0,[0.5000,0.5000,-1000.0000,8.7000,0.8000,0.5000,120960,50,0.3000,3.0000,100,3600]]]],
				[[2,5,-7,0],[[0,1,2,0,[0.5000,0.5000,-1000.0000,8.7000,0.8000,0.5000,120960,50,0.3000,3.0000,100,3600]]]],
				[[2,6,-8,0],[[0,1,2,0,[0.5000,0.5000,-1000.0000,8.7000,0.8000,0.5000,120960,50,0.3000,3.0000,100,3600]]]],
				[[2,7,-9,0],[[4,2,4,1,[0.5000,0.5000,0.5000,0.5000,-1000.0000,0.8000,120960,10,0.3000,0.1000,0.3000,1.1200,0.5600,3.7800,10,50000,150,0,0,3.0000,0.0200,0.2000,8]]]],
				[[3,-9,6,0],[[0,1,2,0,[0.5000,0.5000,-1000.0000,8.7000,0.8000,0.5000,120960,50,0.3000,3.0000,100,3600]]]],
				[[3,-8,5,0],[[0,1,2,0,[0.5000,0.5000,-1000.0000,8.7000,0.8000,0.5000,120960,50,0.3000,3.0000,100,3600]]]],
				[[3,-7,4,0],[[0,1,2,0,[0.5000,0.5000,-1000.0000,8.7000,0.8000,0.5000,120960,50,0.3000,3.0000,100,3600]]]],
				[[3,-6,3,0],[[0,1,2,0,[0.5000,0.5000,-1000.0000,8.7000,0.8000,0.5000,120960,50,0.3000,3.0000,100,3600]]]],
				[[3,-5,2,0],[[0,1,2,0,[0.5000,0.5000,-1000.0000,8.7000,0.8000,0.5000,120960,50,0.3000,3.0000,100,3600]]]],
				[[3,-4,1,0],[[0,1,2,0,[0.5000,0.5000,-1000.0000,8.7000,0.8000,0.5000,120960,50,0.3000,3.0000,100,3600]]]],
				[[3,-3,0,0],[[0,1,2,0,[0.5000,0.5000,-1000.0000,8.7000,0.8000,0.5000,120960,50,0.3000,3.0000,100,3600]]]],
				[[3,-2,-1,0],[[0,1,2,0,[0.5000,0.5000,-1000.0000,8.7000,0.8000,0.5000,120960,50,0.3000,3.0000,100,3600]]]],
				[[3,-1,-2,0],[[0,1,2,0,[0.5000,0.5000,-1000.0000,8.7000,0.8000,0.5000,120960,50,0.3000,3.0000,100,3600]]]],
				[[3,0,-3,0],[[0,1,2,0,[0.5000,0.5000,-1000.0000,8.7000,0.8000,0.5000,120960,50,0.3000,3.0000,100,3600]]]],
				[[3,1,-4,0],[[0,1,2,0,[0.5000,0.5000,-1000.0000,8.7000,0.8000,0.5000,120960,50,0.3000,3.0000,100,3600]]]],
				[[3,2,-5,0],[[0,1,2,0,[0.5000,0.5000,-1000.0000,8.7000,0.8000,0.5000,120960,50,0.3000,3.0000,100,3600]]]],
				[[3,3,-6,0],[[0,1,2,0,[0.5000,0.5000,-1000.0000,8.7000,0.8000,0.5000,120960,50,0.3000,3.0000,100,3600]]]],
				[[3,4,-7,0],[[0,1,2,0,[0.5000,0.5000,-1000.0000,8.7000,0.8000,0.5000,120960,50,0.3000,3.0000,100,3600]]]],
				[[3,5,-8,0],[[0,1,2,0,[0.5000,0.5000,-1000.0000,8.7000,0.8000,0.5000,120960,50,0.3000,3.0000,100,3600]]]],
				[[3,6,-9,0],[[0,1,2,0,[0.5000,0.5000,-1000.0000,8.7000,0.8000,0.5000,120960,50,0.3000,3.0000,100,3600]]]],
				[[4,-9,5,0],[[0,1,2,0,[0.5000,0.5000,-1000.0000,8.7000,0.8000,0.5000,120960,50,0.3000,3.0000,100,3600]]]],
				[[4,-8,4,0],[[0,1,2,0,[0.5000,0.5000,-1000.0000,8.7000,0.8000,0.5000,120960,50,0.3000,3.0000,100,3600]]]],
				[[4,-7,3,0],[[0,1,2,0,[0.5000,0.5000,-1000.0000,8.7000,0.8000,0.5000,120960,50,0.3000,3.0000,100,3600]]]],
				[[4,-6,2,0],[[0,1,2,0,[0.5000,0.5000,-1000.0000,8.7000,0.8000,0.5000,120960,50,0.3000,3.0000,100,3600]]]],
				[[4,-5,1,0],[[0,1,1,0,[0.5000,0.5000,-1000.0000,8.7000,0.8000,0.5000,120960,50,0.3000,3.0000,100,3600]]]],
				[[4,-4,0,0],[[0,1,2,0,[0.5000,0.5000,-1000.0000,8.7000,0.8000,0.5000,120960,50,0.3000,3.0000,100,3600]]]],
				[[4,-3,-1,0],[[0,1,2,0,[0.5000,0.5000,-1000.0000,8.7000,0.8000,0.5000,120960,50,0.3000,3.0000,100,3600]]]],
				[[4,-2,-2,0],[[0,1,2,0,[0.5000,0.5000,-1000.0000,8.7000,0.8000,0.5000,120960,50,0.3000,3.0000,100,3600]]]],
				[[4,-1,-3,0],[[0,1,2,0,[0.5000,0.5000,-1000.0000,8.7000,0.8000,0.5000,120960,50,0.3000,3.0000,100,3600]]]],
				[[4,0,-4,0],[[0,1,2,0,[0.5000,0.5000,-1000.0000,8.7000,0.8000,0.5000,120960,50,0.3000,3.0000,100,3600]]]],
				[[4,1,-5,0],[[0,1,2,0,[0.5000,0.5000,-1000.0000,8.7000,0.8000,0.5000,120960,50,0.3000,3.0000,100,3600]]]],
				[[4,2,-6,0],[[0,1,2,0,[0.5000,0.5000,-1000.0000,8.7000,0.8000,0.5000,120960,50,0.3000,3.0000,100,3600]],[4,2,4,1,[0.5000,0.5000,0.5000,0.5000,-1000.0000,0.8000,120960,10,0.3000,0.1000,0.3000,1.1200,0.5600,3.7800,10,50000,150,0,0,3.0000,0.0200,0.2000,8]]]],
				[[4,3,-7,0],[[0,1,2,0,[0.5000,0.5000,-1000.0000,8.7000,0.8000,0.5000,120960,50,0.3000,3.0000,100,3600]]]],
				[[4,4,-8,0],[[0,1,2,0,[0.5000,0.5000,-1000.0000,8.7000,0.8000,0.5000,120960,50,0.3000,3.0000,100,3600]],[4,2,4,1,[0.5000,0.5000,0.5000,0.5000,-1000.0000,0.8000,120960,10,0.3000,0.1000,0.3000,1.1200,0.5600,3.7800,10,50000,150,0,0,3.0000,0.0200,0.2000,9]]]],
				[[4,5,-9,0],[[0,1,2,0,[0.5000,0.5000,-1000.0000,8.7000,0.8000,0.5000,120960,50,0.3000,3.0000,100,3600]]]],
				[[5,-9,4,0],[[0,1,2,0,[0.5000,0.5000,-1000.0000,8.7000,0.8000,0.5000,120960,50,0.3000,3.0000,100,3600]]]],
				[[5,-8,3,0],[[0,1,2,0,[0.5000,0.5000,-1000.0000,8.7000,0.8000,0.5000,120960,50,0.3000,3.0000,100,3600]]]],
				[[5,-7,2,0],[[0,1,2,0,[0.5000,0.5000,-1000.0000,8.7000,0.8000,0.5000,120960,50,0.3000,3.0000,100,3600]]]],
				[[5,-6,1,0],[[0,1,2,0,[0.5000,0.5000,-1000.0000,8.7000,0.8000,0.5000,120960,50,0.3000,3.0000,100,3600]]]],
				[[5,-5,0,0],[[0,1,2,0,[0.5000,0.5000,-1000.0000,8.7000,0.8000,0.5000,120960,50,0.3000,3.0000,100,3600]]]],
				[[5,-4,-1,0],[[0,1,2,0,[0.5000,0.5000,-1000.0000,8.7000,0.8000,0.5000,120960,50,0.3000,3.0000,100,3600]]]],
				[[5,-3,-2,0],[[0,1,2,0,[0.5000,0.5000,-1000.0000,8.7000,0.8000,0.5000,120960,50,0.3000,3.0000,100,3600]]]],
				[[5,-2,-3,0],[[0,1,2,0,[0.5000,0.5000,-1000.0000,8.7000,0.8000,0.5000,120960,50,0.3000,3.0000,100,3600]]]],
				[[5,-1,-4,0],[[0,1,2,0,[0.5000,0.5000,-1000.0000,8.7000,0.8000,0.5000,120960,50,0.3000,3.0000,100,3600]]]],
				[[5,0,-5,0],[[0,1,2,0,[0.5000,0.5000,-1000.0000,8.7000,0.8000,0.5000,120960,50,0.3000,3.0000,100,3600]],[4,2,4,1,[0.5000,0.5000,0.5000,0.5000,-1000.0000,0.8000,120960,10,0.3000,0.1000,0.3000,1.1200,0.5600,3.7800,10,50000,150,0,0,3.0000,0.0200,0.2000,8]]]],
				[[5,1,-6,0],[[0,1,2,0,[0.5000,0.5000,-1000.0000,8.7000,0.8000,0.5000,120960,50,0.3000,3.0000,100,3600]],[4,2,4,3,[0.5000,0.5000,0.5000,0.5000,-1000.0000,0.8000,120960,10,0.3000,0.1000,0.3000,1.1200,0.5600,3.7800,10,50000,150,0,0,3.0000,0.0200,0.2000,8]],[4,2,4,2,[0.5000,0.5000,0.5000,0.5000,-1000.0000,0.8000,120960,10,0.3000,0.1000,0.3000,1.1200,0.5600,3.7800,10,50000,150,0,0,3.0000,0.0200,0.2000,8]]]],
				[[5,2,-7,0],[[0,1,2,0,[0.5000,0.5000,-1000.0000,8.7000,0.8000,0.5000,120960,50,0.3000,3.0000,100,3600]]]],
				[[5,3,-8,0],[[0,1,2,0,[0.5000,0.5000,-1000.0000,8.7000,0.8000,0.5000,120960,50,0.3000,3.0000,100,3600]]]],
				[[5,4,-9,0],[[0,1,2,0,[0.5000,0.5000,-1000.0000,8.7000,0.8000,0.5000,120960,50,0.3000,3.0000,100,3600]]]],
				[[6,-9,3,0],[[0,1,2,0,[0.5000,0.5000,-1000.0000,8.7000,0.8000,0.5000,120960,50,0.3000,3.0000,100,3600]]]],
				[[6,-8,2,0],[[0,1,2,0,[0.5000,0.5000,-1000.0000,8.7000,0.8000,0.5000,120960,50,0.3000,3.0000,100,3600]]]],
				[[6,-7,1,0],[[0,1,2,0,[0.5000,0.5000,-1000.0000,8.7000,0.8000,0.5000,120960,50,0.3000,3.0000,100,3600]]]],
				[[6,-6,0,0],[[0,1,2,0,[0.5000,0.5000,-1000.0000,8.7000,0.8000,0.5000,120960,50,0.3000,3.0000,100,3600]]]],
				[[6,-5,-1,0],[[0,1,2,0,[0.5000,0.5000,-1000.0000,8.7000,0.8000,0.5000,120960,50,0.3000,3.0000,100,3600]]]],
				[[6,-4,-2,0],[[0,1,2,0,[0.5000,0.5000,-1000.0000,8.7000,0.8000,0.5000,120960,50,0.3000,3.0000,100,3600]]]],
				[[6,-3,-3,0],[[0,1,2,0,[0.5000,0.5000,-1000.0000,8.7000,0.8000,0.5000,120960,50,0.3000,3.0000,100,3600]]]],
				[[6,-2,-4,0],[[0,1,2,0,[0.5000,0.5000,-1000.0000,8.7000,0.8000,0.5000,120960,50,0.3000,3.0000,100,3600]]]],
				[[6,-1,-5,0],[[0,1,2,0,[0.5000,0.5000,-1000.0000,8.7000,0.8000,0.5000,120960,50,0.3000,3.0000,100,3600]]]],
				[[6,0,-6,0],[[0,1,2,0,[0.5000,0.5000,-1000.0000,8.7000,0.8000,0.5000,120960,50,0.3000,3.0000,100,3600]]]],
				[[6,1,-7,0],[[0,1,2,0,[0.5000,0.5000,-1000.0000,8.7000,0.8000,0.5000,120960,50,0.3000,3.0000,100,3600]]]],
				[[6,2,-8,0],[[0,1,2,0,[0.5000,0.5000,-1000.0000,8.7000,0.8000,0.5000,120960,50,0.3000,3.0000,100,3600]]]],
				[[6,3,-9,0],[[0,1,2,0,[0.5000,0.5000,-1000.0000,8.7000,0.8000,0.5000,120960,50,0.3000,3.0000,100,3600]]]],
				[[7,-9,2,0],[[0,1,2,0,[0.5000,0.5000,-1000.0000,8.7000,0.8000,0.5000,120960,50,0.3000,3.0000,100,3600]]]],
				[[7,-8,1,0],[[0,1,2,0,[0.5000,0.5000,-1000.0000,8.7000,0.8000,0.5000,120960,50,0.3000,3.0000,100,3600]]]],
				[[7,-7,0,0],[[0,1,2,0,[0.5000,0.5000,-1000.0000,8.7000,0.8000,0.5000,120960,50,0.3000,3.0000,100,3600]]]],
				[[7,-6,-1,0],[[0,1,2,0,[0.5000,0.5000,-1000.0000,8.7000,0.8000,0.5000,120960,50,0.3000,3.0000,100,3600]]]],
				[[7,-5,-2,0],[[0,1,2,0,[0.5000,0.5000,-1000.0000,8.7000,0.8000,0.5000,120960,50,0.3000,3.0000,100,3600]]]],
				[[7,-4,-3,0],[[0,1,2,0,[0.5000,0.5000,-1000.0000,8.7000,0.8000,0.5000,120960,50,0.3000,3.0000,100,3600]]]],
				[[7,-3,-4,0],[[0,1,2,0,[0.5000,0.5000,-1000.0000,8.7000,0.8000,0.5000,120960,50,0.3000,3.0000,100,3600]]]],
				[[7,-2,-5,0],[[0,1,2,0,[0.5000,0.5000,-1000.0000,8.7000,0.8000,0.5000,120960,50,0.3000,3.0000,100,3600]]]],
				[[7,-1,-6,0],[[0,1,2,0,[0.5000,0.5000,-1000.0000,8.7000,0.8000,0.5000,120960,50,0.3000,3.0000,100,3600]]]],
				[[7,0,-7,0],[[0,1,2,0,[0.5000,0.5000,-1000.0000,8.7000,0.8000,0.5000,120960,50,0.3000,3.0000,100,3600]]]],
				[[7,1,-8,0],[[0,1,2,0,[0.5000,0.5000,-1000.0000,8.7000,0.8000,0.5000,120960,50,0.3000,3.0000,100,3600]]]],
				[[7,2,-9,0],[[0,1,2,0,[0.5000,0.5000,-1000.0000,8.7000,0.8000,0.5000,120960,50,0.3000,3.0000,100,3600]]]],
				[[8,-9,1,0],[[0,1,2,0,[0.5000,0.5000,-1000.0000,8.7000,0.8000,0.5000,120960,50,0.3000,3.0000,100,3600]]]],
				[[8,-8,0,0],[[0,1,2,0,[0.5000,0.5000,-1000.0000,8.7000,0.8000,0.5000,120960,50,0.3000,3.0000,100,3600]]]],
				[[8,-7,-1,0],[[0,1,2,0,[0.5000,0.5000,-1000.0000,8.7000,0.8000,0.5000,120960,50,0.3000,3.0000,100,3600]]]],
				[[8,-6,-2,0],[[0,1,2,0,[0.5000,0.5000,-1000.0000,8.7000,0.8000,0.5000,120960,50,0.3000,3.0000,100,3600]]]],
				[[8,-5,-3,0],[[0,1,2,0,[0.5000,0.5000,-1000.0000,8.7000,0.8000,0.5000,120960,50,0.3000,3.0000,100,3600]]]],
				[[8,-4,-4,0],[[0,1,2,0,[0.5000,0.5000,-1000.0000,8.7000,0.8000,0.5000,120960,50,0.3000,3.0000,100,3600]]]],
				[[8,-3,-5,0],[[0,1,2,0,[0.5000,0.5000,-1000.0000,8.7000,0.8000,0.5000,120960,50,0.3000,3.0000,100,3600]]]],
				[[8,-2,-6,0],[[0,1,2,0,[0.5000,0.5000,-1000.0000,8.7000,0.8000,0.5000,120960,50,0.3000,3.0000,100,3600]],[8,3,4,2,[0.5000,0.5000,0.5000,0.5000,-1000.0000,0.8000,120960,10,0.3000,0.1000,0.3000,1.1200,0.5600,3.7800,10,50000,150,0,0,3.0000,0.0200,0.2000,9]]]],
				[[8,-1,-7,0],[[0,1,2,0,[0.5000,0.5000,-1000.0000,8.7000,0.8000,0.5000,120960,50,0.3000,3.0000,100,3600]],[8,3,4,1,[0.5000,0.5000,0.5000,0.5000,-1000.0000,0.8000,120960,10,0.3000,0.1000,0.3000,1.1200,0.5600,3.7800,10,50000,150,0,0,3.0000,0.0200,0.2000,9]]]],
				[[8,0,-8,0],[[0,1,2,0,[0.5000,0.5000,-1000.0000,8.7000,0.8000,0.5000,120960,50,0.3000,3.0000,100,3600]]]],
				[[8,1,-9,0],[[0,1,2,0,[0.5000,0.5000,-1000.0000,8.7000,0.8000,0.5000,120960,50,0.3000,3.0000,100,3600]]]],
				[[9,-9,0,0],[[0,1,2,0,[0.5000,0.5000,-1000.0000,8.7000,0.8000,0.5000,120960,50,0.3000,3.0000,100,3600]]]],
				[[9,-8,-1,0],[[0,1,2,0,[0.5000,0.5000,-1000.0000,8.7000,0.8000,0.5000,120960,50,0.3000,3.0000,100,3600]]]],
				[[9,-7,-2,0],[[0,1,2,0,[0.5000,0.5000,-1000.0000,8.7000,0.8000,0.5000,120960,50,0.3000,3.0000,100,3600]]]],
				[[9,-6,-3,0],[[0,1,2,0,[0.5000,0.5000,-1000.0000,8.7000,0.8000,0.5000,120960,50,0.3000,3.0000,100,3600]]]],
				[[9,-5,-4,0],[[0,1,2,0,[0.5000,0.5000,-1000.0000,8.7000,0.8000,0.5000,120960,50,0.3000,3.0000,100,3600]]]],
				[[9,-4,-5,0],[[0,1,2,0,[0.5000,0.5000,-1000.0000,8.7000,0.8000,0.5000,120960,50,0.3000,3.0000,100,3600]]]],
				[[9,-3,-6,0],[[0,1,2,0,[0.5000,0.5000,-1000.0000,8.7000,0.8000,0.5000,120960,50,0.3000,3.0000,100,3600]]]],
				[[9,-2,-7,0],[[0,1,2,0,[0.5000,0.5000,-1000.0000,8.7000,0.8000,0.5000,120960,50,0.3000,3.0000,100,3600]]]],
				[[9,-1,-8,0],[[0,1,2,0,[0.5000,0.5000,-1000.0000,8.7000,0.8000,0.5000,120960,50,0.3000,3.0000,100,3600]]]],
				[[9,0,-9,0],[[0,1,2,0,[0.5000,0.5000,-1000.0000,8.7000,0.8000,0.5000,120960,50,0.3000,3.0000,100,3600]]]]
			]
		},
		{
			"time": 5.0,
			"cells": [
				[[-9,0,9,0],[[0,1,2,0,[0.5000,0.5000,-1000.0000,8.7000,0.8000,0.5000,120960,50,0.3000,3.0000,100,3600]],[8,3,4,4,[0.5000,0.5000,0.5000,0.5000,-1000.0000,0.8000,120960,10,0.3000,0.1000,0.3000,1.1200,0.5600,3.7800,10,50000,150,0,0,3.0000,0.0200,0.2000,8]],[8,3,4,2,[0.5000,0.5000,0.5000,0.5000,-1000.0000,0.8000,120960,10,0.3000,0.1000,0.3000,1.1200,0.5600,3.7800,10,50000,150,0,0,3.0000,0.0200,0.2000,8]],[8,3,4,3,[0.5000,0.5000,0.5000,0.5000,-1000.0000,0.8000,120960,10,0.3000,0.1000,0.3000,1.1200,0.5600,3.7800,10,50000,150,0,0,3.0000,0.0200,0.2000,8]]]],
				[[-9,1,8,0],[[0,1,2,0,[0.5000,0.5000,-1000.0000,8.7000,0.8000,0.5000,120960,50,0.3000,3.0000,100,3600]],[8,3,4,1,[0.5000,0.5000,0.5000,0.5000,-1000.0000,0.8000,120960,10,0.3000,0.1000,0.3000,1.1200,0.5600,3.7800,10,50000,150,0,0,3.0000,0.0200,0.2000,8]]]],
				[[-9,2,7,0],[[0,1,2,0,[0.5000,0.5000,-1000.0000,8.7000,0.8000,0.5000,120960,50,0.3000,3.0000,100,3600]],[8,3,4,1,[0.5000,0.5000,0.5000,0.5000,-1000.0000,0.8000,120960,10,0.3000,0.1000,0.3000,1.1200,0.5600,3.7800,10,50000,150,0,0,3.0000,0.0200,0.2000,8]]]],
				[[-9,3,6,0],[[0,1,2,0,[0.5000,0.5000,-1000.0000,8.7000,0.8000,0.5000,120960,50,0.3000,3.0000,100,3600]],[8,3,4,1,[0.5000,0.5000,0.5000,0.5000,-1000.0000,0.8000,120960,10,0.3000,0.1000,0.3000,1.1200,0.5600,3.7800,10,50000,150,0,0,3.0000,0.0200,0.2000,8]]]],
				[[-9,4,5,0],[[0,1,2,0,[0.5000,0.5000,-1000.0000,8.7000,0.8000,0.5000,120960,50,0.3000,3.0000,100,3600]],[8,3,4,2,[0.5000,0.5000,0.5000,0.5000,-1000.0000,0.8000,120960,10,0.3000,0.1000,0.3000,1.1200,0.5600,3.7800,10,50000,150,0,0,3.0000,0.0200,0.2000,8]],[8,3,4,1,[0.5000,0.5000,0.5000,0.5000,-1000.0000,0.8000,120960,10,0.3000,0.1000,0.3000,1.1200,0.5600,3.7800,10,50000,150,0,0,3.0000,0.0200,0.2000,8]],[8,3,4,3,[0.5000,0.5000,0.5000,0.5000,-1000.0000,0.8000,120960,10,0.3000,0.1000,0.3000,1.1200,0.5600,3.7800,10,50000,150,0,0,3.0000,0.0200,0.2000,8]]]],
				[[-9,5,4,0],[[0,1,2,0,[0.5000,0.5000,-1000.0000,8.7000,0.8000,0.5000,120960,50,0.3000,3.0000,100,3600]],[8,3,4,1,[0.5000,0.5000,0.5000,0.5000,-1000.0000,0.8000,120960,10,0.3000,0.1000,0.3000,1.1200,0.5600,3.7800,10,50000,150,0,0,3.0000,0.0200,0.2000,8]]]],
				[[-9,6,3,0],[[0,1,2,0,[0.5000,0.5000,-1000.0000,8.7000,0.8000,0.5000,120960,50,0.3000,3.0000,100,3600]]]],
				[[-9,7,2,0],[[0,1,2,0,[0.5000,0.5000,-1000.0000,8.7000,0.8000,0.5000,120960,50,0.3000,3.0000,100,3600]]]],
				[[-9,8,1,0],[[0,1,2,0,[0.5000,0.5000,-1000.0000,8.7000,0.8000,0.5000,120960,50,0.3000,3.0000,100,3600]],[8,3,3,1,[0.5000,0.5000,0.5000,0.5000,-1000.0000,0.8000,120960,10,0.3000,0.1000,0.3000,1.1200,0.5600,3.7800,10,50000,150,0,0,3.0000,0.0200,0.2000,8]],[8,3,4,2,[0.5000,0.5000,0.5000,0.5000,-1000.0000,0.8000,120960,10,0.3000,0.1000,0.3000,1.1200,0.5600,3.7800,10,50000,150,0,0,3.0000,0.0200,0.2000,8]]]],
				[[-9,9,0,0],[[0,1,2,0,[0.5000,0.5000,-1000.0000,8.7000,0.8000,0.5000,120960,50,0.3000,3.0000,100,3600]],[8,3,4,1,[0.5000,0.5000,0.5000,0.5000,-1000.0000,0.8000,120960,10,0.3000,0.1000,0.3000,1.1200,0.5600,3.7800,10,50000,150,0,0,3.0000,0.0200,0.2000,8]]]],
				[[-8,-1,9,0],[[0,1,2,0,[0.5000,0.5000,-1000.0000,8.7000,0.8000,0.5000,120960,50,0.3000,3.0000,100,3600]],[8,3,4,3,[0.5000,0.5000,0.5000,0.5000,-1000.0000,0.8000,120960,10,0.3000,0.1000,0.3000,1.1200,0.5600,3.7800,10,50000,150,0,0,3.0000,0.0200,0.2000,8]],[8,3,4,2,[0.5000,0.5000,0.5000,0.5000,-1000.0000,0.8000,120960,10,0.3000,0.1000,0.3000,1.1200,0.5600,3.7800,10,50000,150,0,0,3.0000,0.0200,0.2000,8]]]],
				[[-8,0,8,0],[[0,1,2,0,[0.5000,0.5000,-1000.0000,8.7000,0.8000,0.5000,120960,50,0.3000,3.0000,100,3600]]]],
				[[-8,1,7,0],[[0,1,2,0,[0.5000,0.5000,-1000.0000,8.7000,0.8000,0.5000,120960,50,0.3000,3.0000,100,3600]]]],
				[[-8,2,6,0],[[0,1,2,0,[0.5000,0.5000,-1000.0000,8.7000,0.8000,0.5000,120960,50,0.3000,3.0000,100,3600]]]],
				[[-8,3,5,0],[[0,1,2,0,[0.5000,0.5000,-1000.0000,8.7000,0.8000,0.5000,120960,50,0.3000,3.0000,100,3600]]]],
				[[-8,4,4,0],[[0,1,2,0,[0.5000,0.5000,-1000.0000,8.7000,0.8000,0.5000,120960,50,0.3000,3.0000,100,3600]],[8,3,4,1,[0.5000,0.5000,0.5000,0.5000,-1000.0000,0.8000,120960,10,0.3000,0.1000,0.3000,1.1200,0.5600,3.7800,10,50000,150,0,0,3.0000,0.0200,0.2000,8]]]],
				[[-8,5,3,0],[[0,1,2,0,[0.5000,0.5000,-1000.0000,8.7000,0.8000,0.5000,120960,50,0.3000,3.0000,100,3600]]]],
				[[-8,6,2,0],[[0,1,2,0,[0.5000,0.5000,-1000.0000,8.7000,0.8000,0.5000,120960,50,0.3000,3.0000,100,3600]]]],
				[[-8,7,1,0],[[0,1,2,0,[0.5000,0.5000,-1000.0000,8.7000,0.8000,0.5000,120960,50,0.3000,3.0000,100,3600]]]],
				[[-8,8,0,0],[[0,1,2,0,[0.5000,0.5000,-1000.0000,8.7000,0.8000,0.5000,120960,50,0.3000,3.0000,100,3600]],[8,3,4,1,[0.5000,0.5000,0.5000,0.5000,-1000.0000,0.8000,120960,10,0.3000,0.1000,0.3000,1.1200,0.5600,3.7800,10,50000,150,0,0,3.0000,0.0200,0.2000,8]]]],
				[[-8,9,-1,0],[[0,1,2,0,[0.5000,0.5000,-1000.0000,8.7000,0.8000,0.5000,120960,50,0.3000,3.0000,100,3600]]]],
				[[-7,-2,9,0],[[0,1,2,0,[0.5000,0.5000,-1000.0000,8.7000,0.8000,0.5000,120960,50,0.3000,3.0000,100,3600]],[8,3,4,2,[0.5000,0.5000,0.5000,0.5000,-1000.0000,0.8000,120960,10,0.3000,0.1000,0.3000,1.1200,0.5600,3.7800,10,50000,150,0,0,3.0000,0.0200,0.2000,8]]]],
				[[-7,-1,8,0],[[0,1,2,0,[0.5000,0.5000,-1000.0000,8.7000,0.8000,0.5000,120960,50,0.3000,3.0000,100,3600]]]],
				[[-7,0,7,0],[[0,1,2,0,[0.5000,0.5000,-1000.0000,8.7000,0.8000,0.5000,120960,50,0.3000,3.0000,100,3600]]]],
				[[-7,1,6,0],[[0,1,2,0,[0.5000,0.5000,-1000.0000,8.7000,0.8000,0.5000,120960,50,0.3000,3.0000,100,3600]]]],
				[[-7,2,5,0],[[0,1,2,0,[0.5000,0.5000,-1000.0000,8.7000,0.8000,0.5000,120960,50,0.3000,3.0000,100,3600]]]],
				[[-7,3,4,0],[[0,1,2,0,[0.5000,0.5000,-1000.0000,8.7000,0.8000,0.5000,120960,50,0.3000,3.0000,100,3600]],[8,3,4,1,[0.5000,0.5000,0.5000,0.5000,-1000.0000,0.8000,120960,10,0.3000,0.1000,0.3000,1.1200,0.5600,3.7800,10,50000,150,0,0,3.0000,0.0200,0.2000,8]]]],
				[[-7,4,3,0],[[0,1,2,0,[0.5000,0.5000,-1000.0000,8.7000,0.8000,0.5000,120960,50,0.3000,3.0000,100,3600]]]],
				[[-7,5,2,0],[[0,1,2,0,[0.5000,0.5000,-1000.0000,8.7000,0.8000,0.5000,120960,50,0.3000,3.0000,100,3600]]]],
				[[-7,6,1,0],[[0,1,2,0,[0.5000,0.5000,-1000.0000,8.7000,0.8000,0.5000,120960,50,0.3000,3.0000,100,3600]]]],
				[[-7,7,0,0],[[0,1,2,0,[0.5000,0.5000,-1000.0000,8.7000,0.8000,0.5000,120960,50,0.3000,3.0000,100,3600]]]],
				[[-7,8,-1,0],[[0,1,2,0,[0.5000,0.5000,-1000.0000,8.7000,0.8000,0.5000,120960,50,0.3000,3.0000,100,3600]]]],
				[[-7,9,-2,0],[[0,1,2,0,[0.5000,0.5000,-1000.0000,8.7000,0.8000,0.5000,120960,50,0.3000,3.0000,100,3600]]]],
				[[-6,-3,9,0],[[0,1,2,0,[0.5000,0.5000,-1000.0000,8.7000,0.8000,0.5000,120960,50,0.3000,3.0000,100,3600]],[8,3,4,1,[0.5000,0.5000,0.5000,0.5000,-1000.0000,0.8000,120960,10,0.3000,0.1000,0.3000,1.1200,0.5600,3.7800,10,50000,150,0,0,3.0000,0.0200,0.2000,8]]]],
				[[-6,-2,8,0],[[0,1,2,0,[0.5000,0.5000,-1000.0000,8.7000,0.8000,0.5000,120960,50,0.3000,3.0000,100,3600]],[8,3,4,1,[0.5000,0.5000,0.5000,0.5000,-1000.0000,0.8000,120960,10,0.3000,0.1000,0.3000,1.1200,0.5600,3.7800,10,50000,150,0,0,3.0000,0.0200,0.2000,8]]]],
				[[-6,-1,7,0],[[0,1,2,0,[0.5000,0.5000,-1000.0000,8.7000,0.8000,0.5000,120960,50,0.3000,3.0000,100,3600]]]],
				[[-6,0,6,0],[[0,1,2,0,[0.5000,0.5000,-1000.0000,8.7000,0.8000,0.5000,120960,50,0.3000,3.0000,100,3600]]]],
				[[-6,1,5,0],[[0,1,2,0,[0.5000,0.5000,-1000.0000,8.7000,0.8000,0.5000,120960,50,0.3000,3.0000,100,3600]]]],
				[[-6,2,4,0],[[0,1,2,0,[0.5000,0.5000,-1000.0000,8.7000,0.8000,0.5000,120960,50,0.3000,3.0000,100,3600]]]],
				[[-6,3,3,0],[[0,1,2,0,[0.5000,0.5000,-1000.0000,8.7000,0.8000,0.5000,120960,50,0.3000,3.0000,100,3600]]]],
				[[-6,4,2,0],[[0,1,2,0,[0.5000,0.5000,-1000.0000,8.7000,0.8000,0.5000,120960,50,0.3000,3.0000,100,3600]]]],
				[[-6,5,1,0],[[0,1,2,0,[0.5000,0.5000,-1000.0000,8.7000,0.8000,0.5000,120960,50,0.3000,3.0000,100,3600]]]],
				[[-6,6,0,0],[[0,1,2,0,[0.5000,0.5000,-1000.0000,8.7000,0.8000,0.5000,120960,50,0.3000,3.0000,100,3600]]]],
				[[-6,7,-1,0],[[0,1,2,0,[0.5000,0.5000,-1000.0000,8.7000,0.8000,0.5000,120960,50,0.3000,3.0000,100,3600]]]],
				[[-6,8,-2,0],[[0,1,2,0,[0.5000,0.5000,-1000.0000,8.7000,0.8000,0.5000,120960,50,0.3000,3.0000,100,3600]]]],
				[[-6,9,-3,0],[[0,1,2,0,[0.5000,0.5000,-1000.0000,8.7000,0.8000,0.5000,120960,50,0.3000,3.0000,100,3600]]]],
				[[-5,-4,9,0],[[0,1,2,0,[0.5000,0.5000,-1000.0000,8.7000,0.8000,0.5000,120960,50,0.3000,3.0000,100,3600]]]],
				[[-5,-3,8,0],[[0,1,2,0,[0.5000,0.5000,-1000.0000,8.7000,0.8000,0.5000,120960,50,0.3000,3.0000,100,3600]]]],
				[[-5,-2,7,0],[[0,1,2,0,[0.5000,0.5000,-1000.0000,8.7000,0.8000,0.5000,120960,50,0.3000,3.0000,100,3600]]]],
				[[-5,-1,6,0],[[0,1,2,0,[0.5000,0.5000,-1000.0000,8.7000,0.8000,0.5000,120960,50,0.3000,3.0000,100,3600]]]],
				[[-5,0,5,0],[[0,1,2,0,[0.5000,0.5000,-1000.0000,8.7000,0.8000,0.5000,120960,50,0.3000,3.0000,100,3600]]]],
				[[-5,1,4,0],[[0,1,2,0,[0.5000,0.5000,-1000.0000,8.7000,0.8000,0.5000,120960,50,0.3000,3.0000,100,3600]]]],
				[[-5,2,3,0],[[0,1,2,0,[0.5000,0.5000,-1000.0000,8.7000,0.8000,0.5000,120960,50,0.3000,3.0000,100,3600]]]],
				[[-5,3,2,0],[[0,1,2,0,[0.5000,0.5000,-1000.0000,8.7000,0.8000,0.5000,120960,50,0.3000,3.0000,100,3600]]]],
				[[-5,4,1,0],[[0,1,2,0,[0.5000,0.5000,-1000.0000,8.7000,0.8000,0.5000,120960,50,0.3000,3.0000,100,3600]]]],
				[[-5,5,0,0],[[0,1,2,0,[0.5000,0.5000,-1000.0000,8.7000,0.8000,0.5000,120960,50,0.3000,3.0000,100,3600]]]],
				[[-5,6,-1,0],[[0,1,2,0,[0.5000,0.5000,-1000.0000,8.7000,0.8000,0.5000,120960,50,0.3000,3.0000,100,3600]]]],
				[[-5,7,-2,0],[[0,1,2,0,[0.5000,0.5000,-1000.0000,8.7000,0.8000,0.5000,120960,50,0.3000,3.0000,100,3600]]]],
				[[-5,8,-3,0],[[0,1,2,0,[0.5000,0.5000,-1000.0000,8.7000,0.8000,0.5000,120960,50,0.3000,3.0000,100,3600]]]],
				[[-5,9,-4,0],[[0,1,2,0,[0.5000,0.5000,-1000.0000,8.7000,0.8000,0.5000,120960,50,0.3000,3.0000,100,3600]]]],
				[[-4,-5,9,0],[[0,1,2,0,[0.5000,0.5000,-1000.0000,8.7000,0.8000,0.5000,120960,50,0.3000,3.0000,100,3600]]]],
				[[-4,-4,8,0],[[0,1,2,0,[0.5000,0.5000,-1000.0000,8.7000,0.8000,0.5000,120960,50,0.3000,3.0000,100,3600]]]],
				[[-4,-3,7,0],[[0,1,2,0,[0.5000,0.5000,-1000.0000,8.7000,0.8000,0.5000,120960,50,0.3000,3.0000,100,3600]]]],
				[[-4,-2,6,0],[[0,1,2,0,[0.5000,0.5000,-1000.0000,8.7000,0.8000,0.5000,120960,50,0.3000,3.0000,100,3600]]]],
				[[-4,-1,5,0],[[0,1,2,0,[0.5000,0.5000,-1000.0000,8.7000,0.8000,0.5000,120960,50,0.3000,3.0000,100,3600]]]],
				[[-4,0,4,0],[[0,1,2,0,[0.5000,0.5000,-1000.0000,8.7000,0.8000,0.5000,120960,50,0.3000,3.0000,100,3600]]]],
				[[-4,1,3,0],[[0,1,2,0,[0.5000,0.5000,-1000.0000,8.7000,0.8000,0.5000,120960,50,0.3000,3.0000,100,3600]]]],
				[[-4,2,2,0],[[0,1,2,0,[0.5000,0.5000,-1000.0000,8.7000,0.8000,0.5000,120960,50,0.3000,3.0000,100,3600]]]],
				[[-4,3,1,0],[[0,1,2,0,[0.5000,0.5000,-1000.0000,8.7000,0.8000,0.5000,120960,50,0.3000,3.0000,100,3600]]]],
				[[-4,4,0,0],[[0,1,2,0,[0.5000,0.5000,-1000.0000,8.7000,0.8000,0.5000,120960,50,0.3000,3.0000,100,3600]]]],
				[[-4,5,-1,0],[[0,1,2,0,[0.5000,0.5000,-1000.0000,8.7000,0.8000,0.5000,120960,50,0.3000,3.0000,100,3600]]]],
				[[-4,6,-2,0],[[0,1,2,0,[0.5000,0.5000,-1000.0000,8.7000,0.8000,0.5000,120960,50,0.3000,3.0000,100,3600]]]],
				[[-4,7,-3,0],[[0,1,2,0,[0.5000,0.5000,-1000.0000,8.7000,0.8000,0.5000,120960,50,0.3000,3.0000,100,3600]]]],
				[[-4,8,-4,0],[[0,1,2,0,[0.5000,0.5000,-1000.0000,8.7000,0.8000,0.5000,120960,50,0.3000,3.0000,100,3600]]]],
				[[-4,9,-5,0],[[0,1,2,0,[0.5000,0.5000,-1000.0000,8.7000,0.8000,0.5000,120960,50,0.3000,3.0000,100,3600]]]],
				[[-3,-6,9,0],[[0,1,2,0,[0.5000,0.5000,-1000.0000,8.7000,0.8000,0.5000,120960,50,0.3000,3.0000,100,3600]]]],
				[[-3,-5,8,0],[[0,1,2,0,[0.5000,0.5000,-1000.0000,8.7000,0.8000,0.5000,120960,50,0.3000,3.0000,100,3600]],[8,3,4,1,[0.5000,0.5000,0.5000,0.5000,-1000.0000,0.8000,120960,10,0.3000,0.1000,0.3000,1.1200,0.5600,3.7800,10,50000,150,0,0,3.0000,0.0200,0.2000,8]]]],
				[[-3,-4,7,0],[[0,1,2,0,[0.5000,0.5000,-1000.0000,8.7000,0.8000,0.5000,120960,50,0.3000,3.0000,100,3600]]]],
				[[-3,-3,6,0],[[0,1,2,0,[0.5000,0.5000,-1000.0000,8.7000,0.8000,0.5000,120960,50,0.3000,3.0000,100,3600]]]],
				[[-3,-2,5,0],[[0,1,2,0,[0.5000,0.5000,-1000.0000,8.7000,0.8000,0.5000,120960,50,0.3000,3.0000,100,3600]]]],
				[[-3,-1,4,0],[[0,1,2,0,[0.5000,0.5000,-1000.0000,8.7000,0.8000,0.5000,120960,50,0.3000,3.0000,100,3600]]]],
				[[-3,0,3,0],[[0,1,2,0,[0.5000,0.5000,-1000.0000,8.7000,0.8000,0.5000,120960,50,0.3000,3.0000,100,3600]]]],
				[[-3,1,2,0],[[0,1,2,0,[0.5000,0.5000,-1000.0000,8.7000,0.8000,0.5000,120960,50,0.3000,3.0000,100,3600]],[1,0,4,1,[0.5000,0.5000,-1000.0000,8.7000,0.8000,0.5000,120960,50,0.3000,3.0000,1000,3600]]]],
				[[-3,2,1,0],[[0,1,2,0,[0.5000,0.5000,-1000.0000,8.7000,0.8000,0.5000,120960,50,0.3000,3.0000,100,3600]]]],
				[[-3,3,0,0],[[0,1,2,0,[0.5000,0.5000,-1000.0000,8.7000,0.8000,0.5000,120960,50,0.3000,3.0000,100,3600]]]],
				[[-3,4,-1,0],[[0,1,2,0,[0.5000,0.5000,-1000.0000,8.7000,0.8000,0.5000,120960,50,0.3000,3.0000,100,3600]]]],
				[[-3,5,-2,0],[[0,1,2,0,[0.5000,0.5000,-1000.0000,8.7000,0.8000,0.5000,120960,50,0.3000,3.0000,100,3600]]]],
				[[-3,6,-3,0],[[0,1,2,0,[0.5000,0.5000,-1000.0000,8.7000,0.8000,0.5000,120960,50,0.3000,3.0000,100,3600]]]],
				[[-3,7,-4,0],[[0,1,2,0,[0.5000,0.5000,-1000.0000,8.7000,0.8000,0.5000,120960,50,0.3000,3.0000,100,3600]]]],
				[[-3,8,-5,0],[[0,1,2,0,[0.5000,0.5000,-1000.0000,8.7000,0.8000,0.5000,120960,50,0.3000,3.0000,100,3600]]]],
				[[-3,9,-6,0],[[0,1,2,0,[0.5000,0.5000,-1000.0000,8.7000,0.8000,0.5000,120960,50,0.3000,3.0000,100,3600]]]],
				[[-2,-7,9,0],[[0,1,2,0,[0.5000,0.5000,-1000.0000,8.7000,0.8000,0.5000,120960,50,0.3000,3.0000,100,3600]],[8,3,4,1,[0.5000,0.5000,0.5000,0.5000,-1000.0000,0.8000,120960,10,0.3000,0.1000,0.3000,1.1200,0.5600,3.7800,10,50000,150,0,0,3.0000,0.0200,0.2000,8]]]],
				[[-2,-6,8,0],[[0,1,2,0,[0.5000,0.5000,-1000.0000,8.7000,0.8000,0.5000,120960,50,0.3000,3.0000,100,3600]]]],
				[[-2,-5,7,0],[[0,1,2,0,[0.5000,0.5000,-1000.0000,8.7000,0.8000,0.5000,120960,50,0.3000,3.0000,100,3600]],[8,3,4,1,[0.5000,0.5000,0.5000,0.5000,-1000.0000,0.8000,120960,10,0.3000,0.1000,0.3000,1.1200,0.5600,3.7800,10,50000,150,0,0,3.0000,0.0200,0.2000,8]]]],
				[[-2,-4,6,0],[[0,1,2,0,[0.5000,0.5000,-1000.0000,8.7000,0.8000,0.5000,120960,50,0.3000,3.0000,100,3600]]]],
				[[-2,-3,5,0],[[0,1,2,0,[0.5000,0.5000,-1000.0000,8.7000,0.8000,0.5000,120960,50,0.3000,3.0000,100,3600]]]],
				[[-2,-2,4,0],[[0,1,2,0,[0.5000,0.5000,-1000.0000,8.7000,0.8000,0.5000,120960,50,0.3000,3.0000,100,3600]]]],
				[[-2,-1,3,0],[[0,1,2,0,[0.5000,0.5000,-1000.0000,8.7000,0.8000,0.5000,120960,50,0.3000,3.0000,100,3600]]]],
				[[-2,0,2,0],[[0,1,2,0,[0.5000,0.5000,-1000.0000,8.7000,0.8000,0.5000,120960,50,0.3000,3.0000,100,3600]]]],
				[[-2,1,1,0],[[0,1,2,0,[0.5000,0.5000,-1000.0000,8.7000,0.8000,0.5000,120960,50,0.3000,3.0000,100,3600]],[1,0,4,1,[0.5000,0.5000,-1000.0000,8.7000,0.8000,0.5000,120960,50,0.3000,3.0000,1000,3600]]]],
				[[-2,2,0,0],[[0,1,2,0,[0.5000,0.5000,-1000.0000,8.7000,0.8000,0.5000,120960,50,0.3000,3.0000,100,3600]]]],
				[[-2,3,-1,0],[[0,1,2,0,[0.5000,0.5000,-1000.0000,8.7000,0.8000,0.5000,120960,50,0.3000,3.0000,100,3600]]]],
				[[-2,4,-2,0],[[0,1,2,0,[0.5000,0.5000,-1000.0000,8.7000,0.8000,0.5000,120960,50,0.3000,3.0000,100,3600]]]],
				[[-2,5,-3,0],[[0,1,2,0,[0.5000,0.5000,-1000.0000,8.7000,0.8000,0.5000,120960,50,0.3000,3.0000,100,3600]]]],
				[[-2,6,-4,0],[[0,1,2,0,[0.5000,0.5000,-1000.0000,8.7000,0.8000,0.5000,120960,50,0.3000,3.0000,100,3600]]]],
				[[-2,7,-5,0],[[0,1,2,0,[0.5000,0.5000,-1000.0000,8.7000,0.8000,0.5000,120960,50,0.3000,3.0000,100,3600]]]],
				[[-2,8,-6,0],[[0,1,2,0,[0.5000,0.5000,-1000.0000,8.7000,0.8000,0.5000,120960,50,0.3000,3.0000,100,3600]]]],
				[[-2,9,-7,0],[[0,1,2,0,[0.5000,0.5000,-1000.0000,8.7000,0.8000,0.5000,120960,50,0.3000,3.0000,100,3600]]]],
				[[-1,-8,9,0],[[0,1,2,0,[0.5000,0.5000,-1000.0000,8.7000,0.8000,0.5000,120960,50,0.3000,3.0000,100,3600]]]],
				[[-1,-7,8,0],[[0,1,2,0,[0.5000,0.5000,-1000.0000,8.7000,0.8000,0.5000,120960,50,0.3000,3.0000,100,3600]]]],
				[[-1,-6,7,0],[[0,1,2,0,[0.5000,0.5000,-1000.0000,8.7000,0.8000,0.5000,120960,50,0.3000,3.0000,100,3600]]]],
				[[-1,-5,6,0],[[0,1,4,0,[0.5000,0.5000,-1000.0000,8.7000,0.8000,0.5000,120960,50,0.3000,3.0000,100,3600]]]],
				[[-1,-4,5,0],[[0,1,4,0,[0.5000,0.5000,-1000.0000,8.7000,0.8000,0.5000,120960,50,0.3000,3.0000,100,3600]]]],
				[[-1,-3,4,0],[[0,1,2,0,[0.5000,0.5000,-1000.0000,8.7000,0.8000,0.5000,120960,50,0.3000,3.0000,100,3600]]]],
				[[-1,-2,3,0],[[0,1,2,0,[0.5000,0.5000,-1000.0000,8.7000,0.8000,0.5000,120960,50,0.3000,3.0000,100,3600]]]],
				[[-1,-1,2,0],[[0,1,2,0,[0.5000,0.5000,-1000.0000,8.7000,0.8000,0.5000,120960,50,0.3000,3.0000,100,3600]],[1,0,4,1,[0.5000,0.5000,-1000.0000,8.7000,0.8000,0.5000,120960,50,0.3000,3.0000,1000,3600]]]],
				[[-1,0,1,0],[[0,1,2,0,[0.5000,0.5000,-1000.0000,8.7000,0.8000,0.5000,120960,50,0.3000,3.0000,100,3600]],[1,0,2,1,[0.5000,0.5000,-1000.0000,8.7000,0.8000,0.5000,120960,50,0.3000,3.0000,1000,3600]]]],
				[[-1,1,0,0],[[0,1,2,0,[0.5000,0.5000,-1000.0000,8.7000,0.8000,0.5000,120960,50,0.3000,3.0000,100,3600]],[1,0,4,1,[0.5000,0.5000,-1000.0000,8.7000,0.8000,0.5000,120960,50,0.3000,3.0000,1000,3600]],[1,0,3,2,[0.5000,0.5000,-1000.0000,8.7000,0.8000,0.5000,120960,50,0.3000,3.0000,1000,3600]]]],
				[[-1,2,-1,0],[[0,1,2,0,[0.5000,0.5000,-1000.0000,8.7000,0.8000,0.5000,120960,50,0.3000,3.0000,100,3600]],[1,0,4,1,[0.5000,0.5000,-1000.0000,8.7000,0.8000,0.5000,120960,50,0.3000,3.0000,1000,3600]],[1,0,3,2,[0.5000,0.5000,-1000.0000,8.7000,0.8000,0.5000,120960,50,0.3000,3.0000,1000,3600]]]],
				[[-1,3,-2,0],[[0,1,2,0,[0.5000,0.5000,-1000.0000,8.7000,0.8000,0.5000,120960,50,0.3000,3.0000,100,3600]]]],
				[[-1,4,-3,0],[[0,1,2,0,[0.5000,0.5000,-1000.0000,8.7000,0.8000,0.5000,120960,50,0.3000,3.0000,100,3600]]]],
				[[-1,5,-4,0],[[0,1,2,0,[0.5000,0.5000,-1000.0000,8.7000,0.8000,0.5000,120960,50,0.3000,3.0000,100,3600]]]],
				[[-1,6,-5,0],[[0,1,2,0,[0.5000,0.5000,-1000.0000,8.7000,0.8000,0.5000,120960,50,0.3000,3.0000,100,3600]]]],
				[[-1,7,-6,0],[[0,1,2,0,[0.5000,0.5000,-1000.0000,8.7000,0.8000,0.5000,120960,50,0.3000,3.0000,100,3600]],[4,2,4,1,[0.5000,0.5000,0.5000,0.5000,-1000.0000,0.8000,120960,10,0.3000,0.1000,0.3000,1.1200,0.5600,3.7800,10,50000,150,0,0,3.0000,0.0200,0.2000,8]],[4,2,4,2,[0.5000,0.5000,0.5000,0.5000,-1000.0000,0.8000,120960,10,0.3000,0.1000,0.3000,1.1200,0.5600,3.7800,10,50000,150,0,0,3.0000,0.0200,0.2000,8]],[4,2,4,3,[0.5000,0.5000,0.5000,0.5000,-1000.0000,0.8000,120960,10,0.3000,0.1000,0.3000,1.1200,0.5600,3.7800,10,50000,150,0,0,3.0000,0.0200,0.2000,8]]]],
				[[-1,8,-7,0],[[0,1,2,0,[0.5000,0.5000,-1000.0000,8.7000,0.8000,0.5000,120960,50,0.3000,3.0000,100,3600]]]],
				[[-1,9,-8,0],[[0,1,2,0,[0.5000,0.5000,-1000.0000,8.7000,0.8000,0.5000,120960,50,0.3000,3.0000,100,3600]]]],
				[[0,-9,9,0],[[0,1,2,0,[0.5000,0.5000,-1000.0000,8.7000,0.8000,0.5000,120960,50,0.3000,3.0000,100,3600]]]],
				[[0,-8,8,0],[[0,1,2,0,[0.5000,0.5000,-1000.0000,8.7000,0.8000,0.5000,120960,50,0.3000,3.0000,100,3600]]]],
				[[0,-7,7,0],[[0,1,2,0,[0.5000,0.5000,-1000.0000,8.7000,0.8000,0.5000,120960,50,0.3000,3.0000,100,3600]]]],
				[[0,-6,6,0],[[0,1,2,0,[0.5000,0.5000,-1000.0000,8.7000,0.8000,0.5000,120960,50,0.3000,3.0000,100,3600]]]],
				[[0,-4,4,0],[[0,1,2,0,[0.5000,0.5000,-1000.0000,8.7000,0.8000,0.5000,120960,50,0.3000,3.0000,100,3600]]]],
				[[0,-3,3,0],[[0,1,2,0,[0.5000,0.5000,-1000.0000,8.7000,0.8000,0.5000,120960,50,0.3000,3.0000,100,3600]]]],
				[[0,-2,2,0],[[0,1,2,0,[0.5000,0.5000,-1000.0000,8.7000,0.8000,0.5000,120960,50,0.3000,3.0000,100,3600]],[1,0,4,1,[0.5000,0.5000,-1000.0000,8.7000,0.8000,0.5000,120960,50,0.3000,3.0000,1000,3600]]]],
				[[0,-1,1,0],[[0,1,2,0,[0.5000,0.5000,-1000.0000,8.7000,0.8000,0.5000,120960,50,0.3000,3.0000,100,3600]],[1,0,2,2,[0.5000,0.5000,-1000.0000,8.7000,0.8000,0.5000,120960,50,0.3000,3.0000,1000,3600]]]],
				[[0,0,0,0],[[0,1,2,0,[0.5000,0.5000,-1000.0000,8.7000,0.8000,0.5000,120960,50,0.3000,3.0000,100,3600]],[1,0,2,1,[0.5000,0.5000,-1000.0000,8.7000,0.8000,0.5000,120960,50,0.3000,3.0000,1000,3600]]]],
				[[0,1,-1,0],[[0,1,2,0,[0.5000,0.5000,-1000.0000,8.7000,0.8000,0.5000,120960,50,0.3000,3.0000,100,3600]],[1,0,2,1,[0.5000,0.5000,-1000.0000,8.7000,0.8000,0.5000,120960,50,0.3000,3.0000,1000,3600]]]],
				[[0,2,-2,0],[[0,1,2,0,[0.5000,0.5000,-1000.0000,8.7000,0.8000,0.5000,120960,50,0.3000,3.0000,100,3600]],[1,0,3,1,[0.5000,0.5000,-1000.0000,8.7000,0.8000,0.5000,120960,50,0.3000,3.0000,1000,3600]],[1,0,4,2,[0.5000,0.5000,-1000.0000,8.7000,0.8000,0.5000,120960,50,0.3000,3.0000,1000,3600]]]],
				[[0,3,-3,0],[[0,1,2,0,[0.5000,0.5000,-1000.0000,8.7000,0.8000,0.5000,120960,50,0.3000,3.0000,100,3600]]]],
				[[0,4,-4,0],[[0,1,2,0,[0.5000,0.5000,-1000.0000,8.7000,0.8000,0.5000,120960,50,0.3000,3.0000,100,3600]]]],
				[[0,5,-5,0],[[0,1,2,0,[0.5000,0.5000,-1000.0000,8.7000,0.8000,0.5000,120960,50,0.3000,3.0000,100,3600]]]],
				[[0,6,-6,0],[[0,1,2,0,[0.5000,0.5000,-1000.0000,8.7000,0.8000,0.5000,120960,50,0.3000,3.0000,100,3600]]]],
				[[0,7,-7,0],[[0,1,2,0,[0.5000,0.5000,-1000.0000,8.7000,0.8000,0.5000,120960,50,0.3000,3.0000,100,3600]],[4,2,4,1,[0.5000,0.5000,0.5000,0.5000,-1000.0000,0.8000,120960,10,0.3000,0.1000,0.3000,1.1200,0.5600,3.7800,10,50000,150,0,0,3.0000,0.0200,0.2000,8]]]],
				[[0,8,-8,0],[[0,1,2,0,[0.5000,0.5000,-1000.0000,8.7000,0.8000,0.5000,120960,50,0.3000,3.0000,100,3600]]]],
				[[0,9,-9,0],[[0,1,2,0,[0.5000,0.5000,-1000.0000,8.7000,0.8000,0.5000,120960,50,0.3000,3.0000,100,3600]]]],
				[[1,-9,8,0],[[0,1,2,0,[0.5000,0.5000,-1000.0000,8.7000,0.8000,0.5000,120960,50,0.3000,3.0000,100,3600]]]],
				[[1,-8,7,0],[[0,1,2,0,[0.5000,0.5000,-1000.0000,8.7000,0.8000,0.5000,120960,50,0.3000,3.0000,100,3600]]]],
				[[1,-7,6,0],[[0,1,2,0,[0.5000,0.5000,-1000.0000,8.7000,0.8000,0.5000,120960,50,0.3000,3.0000,100,3600]]]],
				[[1,-6,5,0],[[0,1,2,0,[0.5000,0.5000,-1000.0000,8.7000,0.8000,0.5000,120960,50,0.3000,3.0000,100,3600]]]],
				[[1,-5,4,0],[[0,1,2,0,[0.5000,0.5000,-1000.0000,8.7000,0.8000,0.5000,120960,50,0.3000,3.0000,100,3600]]]],
				[[1,-4,3,0],[[0,1,2,0,[0.5000,0.5000,-1000.0000,8.7000,0.8000,0.5000,120960,50,0.3000,3.0000,100,3600]]]],
				[[1,-3,2,0],[[0,1,2,0,[0.5000,0.5000,-1000.0000,8.7000,0.8000,0.5000,120960,50,0.3000,3.0000,100,3600]]]],
				[[1,-2,1,0],[[0,1,2,0,[0.5000,0.5000,-1000.0000,8.7000,0.8000,0.5000,120960,50,0.3000,3.0000,100,3600]],[1,0,4,1,[0.5000,0.5000,-1000.0000,8.7000,0.8000,0.5000,120960,50,0.3000,3.0000,1000,3600]]]],
				[[1,-1,0,0],[[0,1,2,0,[0.5000,0.5000,-1000.0000,8.7000,0.8000,0.5000,120960,50,0.3000,3.0000,100,3600]],[1,0,4,1,[0.5000,0.5000,-1000.0000,8.7000,0.8000,0.5000,120960,50,0.3000,3.0000,1000,3600]]]],
				[[1,0,-1,0],[[0,1,2,0,[0.5000,0.5000,-1000.0000,8.7000,0.8000,0.5000,120960,50,0.3000,3.0000,100,3600]],[1,0,2,2,[0.5000,0.5000,-1000.0000,8.7000,0.8000,0.5000,120960,50,0.3000,3.0000,1000,3600]]]],
				[[1,1,-2,0],[[0,1,2,0,[0.5000,0.5000,-1000.0000,8.7000,0.8000,0.5000,120960,50,0.3000,3.0000,100,3600]],[1,0,3,1,[0.5000,0.5000,-1000.0000,8.7000,0.8000,0.5000,120960,50,0.3000,3.0000,1000,3600]],[1,0,3,2,[0.5000,0.5000,-1000.0000,8.7000,0.8000,0.5000,120960,50,0.3000,3.0000,1000,3600]]]],
				[[1,2,-3,0],[[0,1,2,0,[0.5000,0.5000,-1000.0000,8.7000,0.8000,0.5000,120960,50,0.3000,3.0000,100,3600]],[1,0,4,1,[0.5000,0.5000,-1000.0000,8.7000,0.8000,0.5000,120960,50,0.3000,3.0000,1000,3600]]]],
				[[1,3,-4,0],[[0,1,2,0,[0.5000,0.5000,-1000.0000,8.7000,0.8000,0.5000,120960,50,0.3000,3.0000,100,3600]]]],
				[[1,4,-5,0],[[0,1,2,0,[0.5000,0.5000,-1000.0000,8.7000,0.8000,0.5000,120960,50,0.3000,3.0000,100,3600]]]],
				[[1,5,-6,0],[[0,1,2,0,[0.5000,0.5000,-1000.0000,8.7000,0.8000,0.5000,120960,50,0.3000,3.0000,100,3600]]]],
				[[1,6,-7,0],[[0,1,2,0,[0.5000,0.5000,-1000.0000,8.7000,0.8000,0.5000,120960,50,0.3000,3.0000,100,3600]]]],
				[[1,7,-8,0],[[0,1,2,0,[0.5000,0.5000,-1000.0000,8.7000,0.8000,0.5000,120960,50,0.3000,3.0000,100,3600]],[4,2,4,1,[0.5000,0.5000,0.5000,0.5000,-1000.0000,0.8000,120960,10,0.3000,0.1000,0.3000,1.1200,0.5600,3.7800,10,50000,150,0,0,3.0000,0.0200,0.2000,8]]]],
				[[1,8,-9,0],[[0,1,2,0,[0.5000,0.5000,-1000.0000,8.7000,0.8000,0.5000,120960,50,0.3000,3.0000,100,3600]]]],
				[[2,-9,7,0],[[0,1,2,0,[0.5000,0.5000,-1000.0000,8.7000,0.8000,0.5000,120960,50,0.3000,3.0000,100,3600]]]],
				[[2,-8,6,0],[[0,1,2,0,[0.5000,0.5000,-1000.0000,8.7000,0.8000,0.5000,120960,50,0.3000,3.0000,100,3600]]]],
				[[2,-7,5,0],[[0,1,2,0,[0.5000,0.5000,-1000.0000,8.7000,0.8000,0.5000,120960,50,0.3000,3.0000,100,3600]]]],
				[[2,-6,4,0],[[0,1,2,0,[0.5000,0.5000,-1000.0000,8.7000,0.8000,0.5000,120960,50,0.3000,3.0000,100,3600]]]],
				[[2,-5,3,0],[[0,1,2,0,[0.5000,0.5000,-1000.0000,8.7000,0.8000,0.5000,120960,50,0.3000,3.0000,100,3600]]]],
				[[2,-4,2,0],[[0,1,2,0,[0.5000,0.5000,-1000.0000,8.7000,0.8000,0.5000,120960,50,0.3000,3.0000,100,3600]]]],
				[[2,-3,1,0],[[0,1,2,0,[0.5000,0.5000,-1000.0000,8.7000,0.8000,0.5000,120960,50,0.3000,3.0000,100,3600]]]],
				[[2,-2,0,0],[[0,1,2,0,[0.5000,0.5000,-1000.0000,8.7000,0.8000,0.5000,120960,50,0.3000,3.0000,100,3600]],[1,0,4,1,[0.5000,0.5000,-1000.0000,8.7000,0.8000,0.5000,120960,50,0.3000,3.0000,1000,3600]]]],
				[[2,-1,-1,0],[[0,1,2,0,[0.5000,0.5000,-1000.0000,8.7000,0.8000,0.5000,120960,50,0.3000,3.0000,100,3600]],[1,0,3,1,[0.5000,0.5000,-1000.0000,8.7000,0.8000,0.5000,120960,50,0.3000,3.0000,1000,3600]],[1,0,3,2,[0.5000,0.5000,-1000.0000,8.7000,0.8000,0.5000,120960,50,0.3000,3.0000,1000,3600]]]],
				[[2,0,-2,0],[[0,1,2,0,[0.5000,0.5000,-1000.0000,8.7000,0.8000,0.5000,120960,50,0.3000,3.0000,100,3600]],[1,0,4,2,[0.5000,0.5000,-1000.0000,8.7000,0.8000,0.5000,120960,50,0.3000,3.0000,1000,3600]]]],
				[[2,1,-3,0],[[0,1,2,0,[0.5000,0.5000,-1000.0000,8.7000,0.8000,0.5000,120960,50,0.3000,3.0000,100,3600]]]],
				[[2,2,-4,0],[[0,1,2,0,[0.5000,0.5000,-1000.0000,8.7000,0.8000,0.5000,120960,50,0.3000,3.0000,100,3600]]]],
				[[2,3,-5,0],[[0,1,2,0,[0.5000,0.5000,-1000.0000,8.7000,0.8000,0.5000,120960,50,0.3000,3.0000,100,3600]]]],
				[[2,4,-6,0],[[0,1,2,0,[0.5000,0.5000,-1000.0000,8.7000,0.8000,0.5000,120960,50,0.3000,3.0000,100,3600]]]],
				[[2,5,-7,0],[[0,1,2,0,[0.5000,0.5000,-1000.0000,8.7000,0.8000,0.5000,120960,50,0.3000,3.0000,100,3600]]]],
				[[2,6,-8,0],[[0,1,2,0,[0.5000,0.5000,-1000.0000,8.7000,0.8000,0.5000,120960,50,0.3000,3.0000,100,3600]]]],
				[[2,7,-9,0],[[4,2,4,1,[0.5000,0.5000,0.5000,0.5000,-1000.0000,0.8000,120960,10,0.3000,0.1000,0.3000,1.1200,0.5600,3.7800,10,50000,150,0,0,3.0000,0.0200,0.2000,8]],[0,1,2,0,[0.5000,0.5000,-1000.0000,8.7000,0.8000,0.5000,120960,50,0.3000,3.0000,100,3600]]]],
				[[3,-9,6,0],[[0,1,2,0,[0.5000,0.5000,-1000.0000,8.7000,0.8000,0.5000,120960,50,0.3000,3.0000,100,3600]]]],
				[[3,-8,5,0],[[0,1,2,0,[0.5000,0.5000,-1000.0000,8.7000,0.8000,0.5000,120960,50,0.3000,3.0000,100,3600]]]],
				[[3,-7,4,0],[[0,1,2,0,[0.5000,0.5000,-1000.0000,8.7000,0.8000,0.5000,120960,50,0.3000,3.0000,100,3600]]]],
				[[3,-6,3,0],[[0,1,2,0,[0.5000,0.5000,-1000.0000,8.7000,0.8000,0.5000,120960,50,0.3000,3.0000,100,3600]]]],
				[[3,-5,2,0],[[0,1,2,0,[0.5000,0.5000,-1000.0000,8.7000,0.8000,0.5000,120960,50,0.3000,3.0000,100,3600]]]],
				[[3,-4,1,0],[[0,1,2,0,[0.5000,0.5000,-1000.0000,8.7000,0.8000,0.5000,120960,50,0.3000,3.0000,100,3600]]]],
				[[3,-3,0,0],[[0,1,2,0,[0.5000,0.5000,-1000.0000,8.7000,0.8000,0.5000,120960,50,0.3000,3.0000,100,3600]]]],
				[[3,-2,-1,0],[[0,1,2,0,[0.5000,0.5000,-1000.0000,8.7000,0.8000,0.5000,120960,50,0.3000,3.0000,100,3600]],[1,0,4,1,[0.5000,0.5000,-1000.0000,8.7000,0.8000,0.5000,120960,50,0.3000,3.0000,1000,3600]]]],
				[[3,-1,-2,0],[[0,1,2,0,[0.5000,0.5000,-1000.0000,8.7000,0.8000,0.5000,120960,50,0.3000,3.0000,100,3600]]]],
				[[3,0,-3,0],[[0,1,2,0,[0.5000,0.5000,-1000.0000,8.7000,0.8000,0.5000,120960,50,0.3000,3.0000,100,3600]]]],
				[[3,1,-4,0],[[0,1,2,0,[0.5000,0.5000,-1000.0000,8.7000,0.8000,0.5000,120960,50,0.3000,3.0000,100,3600]]]],
				[[3,2,-5,0],[[0,1,2,0,[0.5000,0.5000,-1000.0000,8.7000,0.8000,0.5000,120960,50,0.3000,3.0000,100,3600]]]],
				[[3,3,-6,0],[[0,1,2,0,[0.5000,0.5000,-1000.0000,8.7000,0.8000,0.5000,120960,50,0.3000,3.0000,100,3600]]]],
				[[3,4,-7,0],[[0,1,2,0,[0.5000,0.5000,-1000.0000,8.7000,0.8000,0.5000,120960,50,0.3000,3.0000,100,3600]],[4,2,4,1,[0.5000,0.5000,0.5000,0.5000,-1000.0000,0.8000,120960,10,0.3000,0.1000,0.3000,1.1200,0.5600,3.7800,10,50000,150,0,0,3.0000,0.0200,0.2000,8]]]],
				[[3,5,-8,0],[[0,1,2,0,[0.5000,0.5000,-1000.0000,8.7000,0.8000,0.5000,120960,50,0.3000,3.0000,100,3600]]]],
				[[3,6,-9,0],[[0,1,2,0,[0.5000,0.5000,-1000.0000,8.7000,0.8000,0.5000,120960,50,0.3000,3.0000,100,3600]]]],
				[[4,-9,5,0],[[0,1,2,0,[0.5000,0.5000,-1000.0000,8.7000,0.8000,0.5000,120960,50,0.3000,3.0000,100,3600]]]],
				[[4,-8,4,0],[[0,1,2,0,[0.5000,0.5000,-1000.0000,8.7000,0.8000,0.5000,120960,50,0.3000,3.0000,100,3600]]]],
				[[4,-7,3,0],[[0,1,2,0,[0.5000,0.5000,-1000.0000,8.7000,0.8000,0.5000,120960,50,0.3000,3.0000,100,3600]]]],
				[[4,-6,2,0],[[0,1,2,0,[0.5000,0.5000,-1000.0000,8.7000,0.8000,0.5000,120960,50,0.3000,3.0000,100,3600]]]],
				[[4,-4,0,0],[[0,1,2,0,[0.5000,0.5000,-1000.0000,8.7000,0.8000,0.5000,120960,50,0.3000,3.0000,100,3600]]]],
				[[4,-3,-1,0],[[0,1,2,0,[0.5000,0.5000,-1000.0000,8.7000,0.8000,0.5000,120960,50,0.3000,3.0000,100,3600]]]],
				[[4,-2,-2,0],[[0,1,2,0,[0.5000,0.5000,-1000.0000,8.7000,0.8000,0.5000,120960,50,0.3000,3.0000,100,3600]]]],
				[[4,-1,-3,0],[[0,1,2,0,[0.5000,0.5000,-1000.0000,8.7000,0.8000,0.5000,120960,50,0.3000,3.0000,100,3600]]]],
				[[4,0,-4,0],[[0,1,2,0,[0.5000,0.5000,-1000.0000,8.7000,0.8000,0.5000,120960,50,0.3000,3.0000,100,3600]]]],
				[[4,1,-5,0],[[0,1,2,0,[0.5000,0.5000,-1000.0000,8.7000,0.8000,0.5000,120960,50,0.3000,3.0000,100,3600]]]],
				[[4,2,-6,0],[[0,1,2,0,[0.5000,0.5000,-1000.0000,8.7000,0.8000,0.5000,120960,50,0.3000,3.0000,100,3600]],[4,2,4,1,[0.5000,0.5000,0.5000,0.5000,-1000.0000,0.8000,120960,10,0.3000,0.1000,0.3000,1.1200,0.5600,3.7800,10,50000,150,0,0,3.0000,0.0200,0.2000,8]]]],
				[[4,3,-7,0],[[0,1,2,0,[0.5000,0.5000,-1000.0000,8.7000,0.8000,0.5000,120960,50,0.3000,3.0000,100,3600]]]],
				[[4,4,-8,0],[[0,1,2,0,[0.5000,0.5000,-1000.0000,8.7000,0.8000,0.5000,120960,50,0.3000,3.0000,100,3600]],[4,2,4,1,[0.5000,0.5000,0.5000,0.5000,-1000.0000,0.8000,120960,10,0.3000,0.1000,0.3000,1.1200,0.5600,3.7800,10,50000,150,0,0,3.0000,0.0200,0.2000,8]]]],
				[[4,5,-9,0],[[0,1,2,0,[0.5000,0.5000,-1000.0000,8.7000,0.8000,0.5000,120960,50,0.3000,3.0000,100,3600]]]],
				[[5,-9,4,0],[[0,1,2,0,[0.5000,0.5000,-1000.0000,8.7000,0.8000,0.5000,120960,50,0.3000,3.0000,100,3600]]]],
				[[5,-8,3,0],[[0,1,2,0,[0.5000,0.5000,-1000.0000,8.7000,0.8000,0.5000,120960,50,0.3000,3.0000,100,3600]]]],
				[[5,-7,2,0],[[0,1,2,0,[0.5000,0.5000,-1000.0000,8.7000,0.8000,0.5000,120960,50,0.3000,3.0000,100,3600]]]],
				[[5,-6,1,0],[[0,1,4,0,[0.5000,0.5000,-1000.0000,8.7000,0.8000,0.5000,120960,50,0.3000,3.0000,100,3600]]]],
				[[5,-5,0,0],[[0,1,2,0,[0.5000,0.5000,-1000.0000,8.7000,0.8000,0.5000,120960,50,0.3000,3.0000,100,3600]]]],
				[[5,-4,-1,0],[[0,1,2,0,[0.5000,0.5000,-1000.0000,8.7000,0.8000,0.5000,120960,50,0.3000,3.0000,100,3600]]]],
				[[5,-3,-2,0],[[0,1,2,0,[0.5000,0.5000,-1000.0000,8.7000,0.8000,0.5000,120960,50,0.3000,3.0000,100,3600]]]],
				[[5,-2,-3,0],[[0,1,2,0,[0.5000,0.5000,-1000.0000,8.7000,0.8000,0.5000,120960,50,0.3000,3.0000,100,3600]]]],
				[[5,-1,-4,0],[[0,1,2,0,[0.5000,0.5000,-1000.0000,8.7000,0.8000,0.5000,120960,50,0.3000,3.0000,100,3600]]]],
				[[5,0,-5,0],[[0,1,2,0,[0.5000,0.5000,-1000.0000,8.7000,0.8000,0.5000,120960,50,0.3000,3.0000,100,3600]],[4,2,4,1,[0.5000,0.5000,0.5000,0.5000,-1000.0000,0.8000,120960,10,0.3000,0.1000,0.3000,1.1200,0.5600,3.7800,10,50000,150,0,0,3.0000,0.0200,0.2000,8]]]],
				[[5,1,-6,0],[[0,1,2,0,[0.5000,0.5000,-1000.0000,8.7000,0.8000,0.5000,120960,50,0.3000,3.0000,100,3600]],[4,2,4,3,[0.5000,0.5000,0.5000,0.5000,-1000.0000,0.8000,120960,10,0.3000,0.1000,0.3000,1.1200,0.5600,3.7800,10,50000,150,0,0,3.0000,0.0200,0.2000,8]],[4,2,4,2,[0.5000,0.5000,0.5000,0.5000,-1000.0000,0.8000,120960,10,0.3000,0.1000,0.3000,1.1200,0.5600,3.7800,10,50000,150,0,0,3.0000,0.0200,0.2000,8]]]],
				[[5,2,-7,0],[[0,1,2,0,[0.5000,0.5000,-1000.0000,8.7000,0.8000,0.5000,120960,50,0.3000,3.0000,100,3600]]]],
				[[5,3,-8,0],[[0,1,2,0,[0.5000,0.5000,-1000.0000,8.7000,0.8000,0.5000,120960,50,0.3000,3.0000,100,3600]]]],
				[[5,4,-9,0],[[0,1,2,0,[0.5000,0.5000,-1000.0000,8.7000,0.8000,0.5000,120960,50,0.3000,3.0000,100,3600]]]],
				[[6,-9,3,0],[[0,1,2,0,[0.5000,0.5000,-1000.0000,8.7000,0.8000,0.5000,120960,50,0.3000,3.0000,100,3600]]]],
				[[6,-8,2,0],[[0,1,2,0,[0.5000,0.5000,-1000.0000,8.7000,0.8000,0.5000,120960,50,0.3000,3.0000,100,3600]]]],
				[[6,-7,1,0],[[0,1,2,0,[0.5000,0.5000,-1000.0000,8.7000,0.8000,0.5000,120960,50,0.3000,3.0000,100,3600]]]],
				[[6,-6,0,0],[[0,1,2,0,[0.5000,0.5000,-1000.0000,8.7000,0.8000,0.5000,120960,50,0.3000,3.0000,100,3600]]]],
				[[6,-5,-1,0],[[0,1,2,0,[0.5000,0.5000,-1000.0000,8.7000,0.8000,0.5000,120960,50,0.3000,3.0000,100,3600]]]],
				[[6,-4,-2,0],[[0,1,2,0,[0.5000,0.5000,-1000.0000,8.7000,0.8000,0.5000,120960,50,0.3000,3.0000,100,3600]]]],
				[[6,-3,-3,0],[[0,1,2,0,[0.5000,0.5000,-1000.0000,8.7000,0.8000,0.5000,120960,50,0.3000,3.0000,100,3600]]]],
				[[6,-2,-4,0],[[0,1,2,0,[0.5000,0.5000,-1000.0000,8.7000,0.8000,0.5000,120960,50,0.3000,3.0000,100,3600]]]],
				[[6,-1,-5,0],[[0,1,2,0,[0.5000,0.5000,-1000.0000,8.7000,0.8000,0.5000,120960,50,0.3000,3.0000,100,3600]]]],
				[[6,0,-6,0],[[0,1,2,0,[0.5000,0.5000,-1000.0000,8.7000,0.8000,0.5000,120960,50,0.3000,3.0000,100,3600]]]],
				[[6,1,-7,0],[[0,1,2,0,[0.5000,0.5000,-1000.0000,8.7000,0.8000,0.5000,120960,50,0.3000,3.0000,100,3600]]]],
				[[6,2,-8,0],[[0,1,2,0,[0.5000,0.5000,-1000.0000,8.7000,0.8000,0.5000,120960,50,0.3000,3.0000,100,3600]]]],
				[[6,3,-9,0],[[0,1,2,0,[0.5000,0.5000,-1000.0000,8.7000,0.8000,0.5000,120960,50,0.3000,3.0000,100,3600]]]],
				[[7,-9,2,0],[[0,1,2,0,[0.5000,0.5000,-1000.0000,8.7000,0.8000,0.5000,120960,50,0.3000,3.0000,100,3600]]]],
				[[7,-8,1,0],[[0,1,2,0,[0.5000,0.5000,-1000.0000,8.7000,0.8000,0.5000,120960,50,0.3000,3.0000,100,3600]]]],
				[[7,-7,0,0],[[0,1,2,0,[0.5000,0.5000,-1000.0000,8.7000,0.8000,0.5000,120960,50,0.3000,3.0000,100,3600]]]],
				[[7,-6,-1,0],[[0,1,2,0,[0.5000,0.5000,-1000.0000,8.7000,0.8000,0.5000,120960,50,0.3000,3.0000,100,3600]]]],
				[[7,-5,-2,0],[[0,1,2,0,[0.5000,0.5000,-1000.0000,8.7000,0.8000,0.5000,120960,50,0.3000,3.0000,100,3600]]]],
				[[7,-4,-3,0],[[0,1,2,0,[0.5000,0.5000,-1000.0000,8.7000,0.8000,0.5000,120960,50,0.3000,3.0000,100,3600]]]],
				[[7,-3,-4,0],[[0,1,2,0,[0.5000,0.5000,-1000.0000,8.7000,0.8000,0.5000,120960,50,0.3000,3.0000,100,3600]]]],
				[[7,-2,-5,0],[[0,1,2,0,[0.5000,0.5000,-1000.0000,8.7000,0.8000,0.5000,120960,50,0.3000,3.0000,100,3600]]]],
				[[7,-1,-6,0],[[0,1,2,0,[0.5000,0.5000,-1000.0000,8.7000,0.8000,0.5000,120960,50,0.3000,3.0000,100,3600]]]],
				[[7,0,-7,0],[[0,1,2,0,[0.5000,0.5000,-1000.0000,8.7000,0.8000,0.5000,120960,50,0.3000,3.0000,100,3600]]]],
				[[7,1,-8,0],[[0,1,2,0,[0.5000,0.5000,-1000.0000,8.7000,0.8000,0.5000,120960,50,0.3000,3.0000,100,3600]]]],
				[[7,2,-9,0],[[0,1,2,0,[0.5000,0.5000,-1000.0000,8.7000,0.8000,0.5000,120960,50,0.3000,3.0000,100,3600]]]],
				[[8,-9,1,0],[[0,1,2,0,[0.5000,0.5000,-1000.0000,8.7000,0.8000,0.5000,120960,50,0.3000,3.0000,100,3600]]]],
				[[8,-8,0,0],[[0,1,2,0,[0.5000,0.5000,-1000.0000,8.7000,0.8000,0.5000,120960,50,0.3000,3.0000,100,3600]]]],
				[[8,-7,-1,0],[[0,1,2,0,[0.5000,0.5000,-1000.0000,8.7000,0.8000,0.5000,120960,50,0.3000,3.0000,100,3600]]]],
				[[8,-6,-2,0],[[0,1,2,0,[0.5000,0.5000,-1000.0000,8.7000,0.8000,0.5000,120960,50,0.3000,3.0000,100,3600]]]],
				[[8,-5,-3,0],[[0,1,2,0,[0.5000,0.5000,-1000.0000,8.7000,0.8000,0.5000,120960,50,0.3000,3.0000,100,3600]]]],
				[[8,-4,-4,0],[[0,1,2,0,[0.5000,0.5000,-1000.0000,8.7000,0.8000,0.5000,120960,50,0.3000,3.0000,100,3600]]]],
				[[8,-3,-5,0],[[0,1,2,0,[0.5000,0.5000,-1000.0000,8.7000,0.8000,0.5000,120960,50,0.3000,3.0000,100,3600]]]],
				[[8,-2,-6,0],[[0,1,2,0,[0.5000,0.5000,-1000.0000,8.7000,0.8000,0.5000,120960,50,0.3000,3.0000,100,3600]],[8,3,4,2,[0.5000,0.5000,0.5000,0.5000,-1000.0000,0.8000,120960,10,0.3000,0.1000,0.3000,1.1200,0.5600,3.7800,10,50000,150,0,0,3.0000,0.0200,0.2000,8]]]],
				[[8,-1,-7,0],[[0,1,2,0,[0.5000,0.5000,-1000.0000,8.7000,0.8000,0.5000,120960,50,0.3000,3.0000,100,3600]],[8,3,4,1,[0.5000,0.5000,0.5000,0.5000,-1000.0000,0.8000,120960,10,0.3000,0.1000,0.3000,1.1200,0.5600,3.7800,10,50000,150,0,0,3.0000,0.0200,0.2000,8]]]],
				[[8,0,-8,0],[[0,1,2,0,[0.5000,0.5000,-1000.0000,8.7000,0.8000,0.5000,120960,50,0.3000,3.0000,100,3600]],[8,3,4,2,[0.5000,0.5000,0.5000,0.5000,-1000.0000,0.8000,120960,10,0.3000,0.1000,0.3000,1.1200,0.5600,3.7800,10,50000,150,0,0,3.0000,0.0200,0.2000,8]],[8,3,3,1,[0.5000,0.5000,0.5000,0.5000,-1000.0000,0.8000,120960,10,0.3000,0.1000,0.3000,1.1200,0.5600,3.7800,10,50000,150,0,0,3.0000,0.0200,0.2000,8]]]],
				[[8,1,-9,0],[[0,1,2,0,[0.5000,0.5000,-1000.0000,8.7000,0.8000,0.5000,120960,50,0.3000,3.0000,100,3600]]]],
				[[9,-9,0,0],[[0,1,2,0,[0.5000,0.5000,-1000.0000,8.7000,0.8000,0.5000,120960,50,0.3000,3.0000,100,3600]]]],
				[[9,-8,-1,0],[[0,1,2,0,[0.5000,0.5000,-1000.0000,8.7000,0.8000,0.5000,120960,50,0.3000,3.0000,100,3600]]]],
				[[9,-7,-2,0],[[0,1,2,0,[0.5000,0.5000,-1000.0000,8.7000,0.8000,0.5000,120960,50,0.3000,3.0000,100,3600]]]],
				[[9,-6,-3,0],[[0,1,2,0,[0.5000,0.5000,-1000.0000,8.7000,0.8000,0.5000,120960,50,0.3000,3.0000,100,3600]]]],
				[[9,-5,-4,0],[[0,1,2,0,[0.5000,0.5000,-1000.0000,8.7000,0.8000,0.5000,120960,50,0.3000,3.0000,100,3600]]]],
				[[9,-4,-5,0],[[0,1,2,0,[0.5000,0.5000,-1000.0000,8.7000,0.8000,0.5000,120960,50,0.3000,3.0000,100,3600]]]],
				[[9,-3,-6,0],[[0,1,1,0,[0.5000,0.5000,-1000.0000,8.7000,0.8000,0.5000,120960,50,0.3000,3.0000,100,3600]]]],
				[[9,-2,-7,0],[[0,1,2,0,[0.5000,0.5000,-1000.0000,8.7000,0.8000,0.5000,120960,50,0.3000,3.0000,100,3600]]]],
				[[9,-1,-8,0],[[0,1,2,0,[0.5000,0.5000,-1000.0000,8.7000,0.8000,0.5000,120960,50,0.3000,3.0000,100,3600]]]],
				[[9,0,-9,0],[[0,1,2,0,[0.5000,0.5000,-1000.0000,8.7000,0.8000,0.5000,120960,50,0.3000,3.0000,100,3600]]]]
			]
		},
		{
			"time": 5.5,
			"cells": [
				[[-9,0,9,0],[[0,1,2,0,[0.5000,0.5000,-1000.0000,8.7000,0.8000,0.5000,120960,50,0.3000,3.0000,100,3600]],[8,3,4,4,[0.5000,0.5000,0.5000,0.5000,-1000.0000,0.8000,120960,10,0.3000,0.1000,0.3000,1.1200,0.5600,3.7800,10,50000,150,0,0,3.0000,0.0200,0.2000,7]],[8,3,4,2,[0.5000,0.5000,0.5000,0.5000,-1000.0000,0.8000,120960,10,0.3000,0.1000,0.3000,1.1200,0.5600,3.7800,10,50000,150,0,0,3.0000,0.0200,0.2000,7]],[8,3,4,3,[0.5000,0.5000,0.5000,0.5000,-1000.0000,0.8000,120960,10,0.3000,0.1000,0.3000,1.1200,0.5600,3.7800,10,50000,150,0,0,3.0000,0.0200,0.2000,7]],[8,3,4,1,[0.5000,0.5000,0.5000,0.5000,-1000.0000,0.8000,120960,10,0.3000,0.1000,0.3000,1.1200,0.5600,3.7800,10,50000,150,0,0,3.0000,0.0200,0.2000,7]]]],
				[[-9,1,8,0],[[0,1,2,0,[0.5000,0.5000,-1000.0000,8.7000,0.8000,0.5000,120960,50,0.3000,3.0000,100,3600]],[8,3,4,1,[0.5000,0.5000,0.5000,0.5000,-1000.0000,0.8000,120960,10,0.3000,0.1000,0.3000,1.1200,0.5600,3.7800,10,50000,150,0,0,3.0000,0.0200,0.2000,7]],[8,3,4,2,[0.5000,0.5000,0.5000,0.5000,-1000.0000,0.8000,120960,10,0.3000,0.1000,0.3000,1.1200,0.5600,3.7800,10,50000,150,0,0,3.0000,0.0200,0.2000,7]],[8,3,3,3,[0.5000,0.5000,0.5000,0.5000,-1000.0000,0.8000,120960,10,0.3000,0.1000,0.3000,1.1200,0.5600,3.7800,10,50000,150,0,0,3.0000,0.0200,0.2000,7]]]],
				[[-9,2,7,0],[[0,1,2,0,[0.5000,0.5000,-1000.0000,8.7000,0.8000,0.5000,120960,50,0.3000,3.0000,100,3600]],[8,3,4,1,[0.5000,0.5000,0.5000,0.5000,-1000.0000,0.8000,120960,10,0.3000,0.1000,0.3000,1.1200,0.5600,3.7800,10,50000,150,0,0,3.0000,0.0200,0.2000,7]],[8,3,4,2,[0.5000,0.5000,0.5000,0.5000,-1000.0000,0.8000,120960,10,0.3000,0.1000,0.3000,1.1200,0.5600,3.7800,10,50000,150,0,0,3.0000,0.0200,0.2000,7]]]],
				[[-9,3,6,0],[[0,1,2,0,[0.5000,0.5000,-1000.0000,8.7000,0.8000,0.5000,120960,50,0.3000,3.0000,100,3600]]]],
				[[-9,4,5,0],[[0,1,2,0,[0.5000,0.5000,-1000.0000,8.7000,0.8000,0.5000,120960,50,0.3000,3.0000,100,3600]],[8,3,4,2,[0.5000,0.5000,0.5000,0.5000,-1000.0000,0.8000,120960,10,0.3000,0.1000,0.3000,1.1200,0.5600,3.7800,10,50000,150,0,0,3.0000,0.0200,0.2000,7]],[8,3,4,1,[0.5000,0.5000,0.5000,0.5000,-1000.0000,0.8000,120960,10,0.3000,0.1000,0.3000,1.1200,0.5600,3.7800,10,50000,150,0,0,3.0000,0.0200,0.2000,8]],[8,3,4,3,[0.5000,0.5000,0.5000,0.5000,-1000.0000,0.8000,120960,10,0.3000,0.1000,0.3000,1.1200,0.5600,3.7800,10,50000,150,0,0,3.0000,0.0200,0.2000,8]]]],
				[[-9,5,4,0],[[0,1,2,0,[0.5000,0.5000,-1000.0000,8.7000,0.8000,0.5000,120960,50,0.3000,3.0000,100,3600]],[8,3,4,1,[0.5000,0.5000,0.5000,0.5000,-1000.0000,0.8000,120960,10,0.3000,0.1000,0.3000,1.1200,0.5600,3.7800,10,50000,150,0,0,3.0000,0.0200,0.2000,7]],[8,3,4,3,[0.5000,0.5000,0.5000,0.5000,-1000.0000,0.8000,120960,10,0.3000,0.1000,0.3000,1.1200,0.5600,3.7800,10,50000,150,0,0,3.0000,0.0200,0.2000,7]],[8,3,4,2,[0.5000,0.5000,0.5000,0.5000,-1000.0000,0.8000,120960,10,0.3000,0.1000,0.3000,1.1200,0.5600,3.7800,10,50000,150,0,0,3.0000,0.0200,0.2000,7]]]],
				[[-9,6,3,0],[[0,1,2,0,[0.5000,0.5000,-1000.0000,8.7000,0.8000,0.5000,120960,50,0.3000,3.0000,100,3600]],[8,3,4,1,[0.5000,0.5000,0.5000,0.5000,-1000.0000,0.8000,120960,10,0.3000,0.1000,0.3000,1.1200,0.5600,3.7800,10,50000,150,0,0,3.0000,0.0200,0.2000,7]]]],
				[[-9,7,2,0],[[0,1,2,0,[0.5000,0.5000,-1000.0000,8.7000,0.8000,0.5000,120960,50,0.3000,3.0000,100,3600]]]],
				[[-9,8,1,0],[[0,1,2,0,[0.5000,0.5000,-1000.0000,8.7000,0.8000,0.5000,120960,50,0.3000,3.0000,100,3600]],[8,3,4,1,[0.5000,0.5000,0.5000,0.5000,-1000.0000,0.8000,120960,10,0.3000,0.1000,0.3000,1.1200,0.5600,3.7800,10,50000,150,0,0,3.0000,0.0200,0.2000,8]],[8,3,4,2,[0.5000,0.5000,0.5000,0.5000,-1000.0000,0.8000,120960,10,0.3000,0.1000,0.3000,1.1200,0.5600,3.7800,10,50000,150,0,0,3.0000,0.0200,0.2000,8]]]],
				[[-9,9,0,0],[[0,1,2,0,[0.5000,0.5000,-1000.0000,8.7000,0.8000,0.5000,120960,50,0.3000,3.0000,100,3600]],[8,3,4,1,[0.5000,0.5000,0.5000,0.5000,-1000.0000,0.8000,120960,10,0.3000,0.1000,0.3000,1.1200,0.5600,3.7800,10,50000,150,0,0,3.0000,0.0200,0.2000,8]]]],
				[[-8,-1,9,0],[[0,1,2,0,[0.5000,0.5000,-1000.0000,8.7000,0.8000,0.5000,120960,50,0.3000,3.0000,100,3600]],[8,3,4,3,[0.5000,0.5000,0.5000,0.5000,-1000.0000,0.8000,120960,10,0.3000,0.1000,0.3000,1.1200,0.5600,3.7800,10,50000,150,0,0,3.0000,0.0200,0.2000,7]],[8,3,4,2,[0.5000,0.5000,0.5000,0.5000,-1000.0000,0.8000,120960,10,0.3000,0.1000,0.3000,1.1200,0.5600,3.7800,10,50000,150,0,0,3.0000,0.0200,0.2000,7]]]],
				[[-8,0,8,0],[[0,1,2,0,[0.5000,0.5000,-1000.0000,8.7000,0.8000,0.5000,120960,50,0.3000,3.0000,100,3600]],[8,3,4,1,[0.5000,0.5000,0.5000,0.5000,-1000.0000,0.8000,120960,10,0.3000,0.1000,0.3000,1.1200,0.5600,3.7800,10,50000,150,0,0,3.0000,0.0200,0.2000,7]],[8,3,3,2,[0.5000,0.5000,0.5000,0.5000,-1000.0000,0.8000,120960,10,0.3000,0.1000,0.3000,1.1200,0.5600,3.7800,10,50000,150,0,0,3.0000,0.0200,0.2000,7]]]],
				[[-8,1,7,0],[[0,1,2,0,[0.5000,0.5000,-1000.0000,8.7000,0.8000,0.5000,120960,50,0.3000,3.0000,100,3600]],[8,3,4,1,[0.5000,0.5000,0.5000,0.5000,-1000.0000,0.8000,120960,10,0.3000,0.1000,0.3000,1.1200,0.5600,3.7800,10,50000,150,0,0,3.0000,0.0200,0.2000,7]]]],
				[[-8,2,6,0],[[0,1,2,0,[0.5000,0.5000,-1000.0000,8.7000,0.8000,0.5000,120960,50,0.3000,3.0000,100,3600]]]],
				[[-8,3,5,0],[[0,1,2,0,[0.5000,0.5000,-1000.0000,8.7000,0.8000,0.5000,120960,50,0.3000,3.0000,100,3600]],[8,3,4,1,[0.5000,0.5000,0.5000,0.5000,-1000.0000,0.8000,120960,10,0.3000,0.1000,0.3000,1.1200,0.5600,3.7800,10,50000,150,0,0,3.0000,0.0200,0.2000,7]]]],
				[[-8,4,4,0],[[0,1,2,0,[0.5000,0.5000,-1000.0000,8.7000,0.8000,0.5000,120960,50,0.3000,3.0000,100,3600]],[8,3,4,1,[0.5000,0.5000,0.5000,0.5000,-1000.0000,0.8000,120960,10,0.3000,0.1000,0.3000,1.1200,0.5600,3.7800,10,50000,150,0,0,3.0000,0.0200,0.2000,7]]]],
				[[-8,5,3,0],[[0,1,2,0,[0.5000,0.5000,-1000.0000,8.7000,0.8000,0.5000,120960,50,0.3000,3.0000,100,3600]]]],
				[[-8,6,2,0],[[0,1,2,0,[0.5000,0.5000,-1000.0000,8.7000,0.8000,0.5000,120960,50,0.3000,3.0000,100,3600]]]],
				[[-8,7,1,0],[[0,1,2,0,[0.5000,0.5000,-1000.0000,8.7000,0.8000,0.5000,120960,50,0.3000,3.0000,100,3600]]]],
				[[-8,8,0,0],[[0,1,2,0,[0.5000,0.5000,-1000.0000,8.7000,0.8000,0.5000,120960,50,0.3000,3.0000,100,3600]],[8,3,4,1,[0.5000,0.5000,0.5000,0.5000,-1000.0000,0.8000,120960,10,0.3000,0.1000,0.3000,1.1200,0.5600,3.7800,10,50000,150,0,0,3.0000,0.0200,0.2000,8]]]],
				[[-8,9,-1,0],[[0,1,2,0,[0.5000,0.5000,-1000.0000,8.7000,0.8000,0.5000,120960,50,0.3000,3.0000,100,3600]]]],
				[[-7,-2,9,0],[[0,1,2,0,[0.5000,0.5000,-1000.0000,8.7000,0.8000,0.5000,120960,50,0.3000,3.0000,100,3600]],[8,3,4,1,[0.5000,0.5000,0.5000,0.5000,-1000.0000,0.8000,120960,10,0.3000,0.1000,0.3000,1.1200,0.5600,3.7800,10,50000,150,0,0,3.0000,0.0200,0.2000,7]]]],
				[[-7,-1,8,0],[[0,1,2,0,[0.5000,0.5000,-1000.0000,8.7000,0.8000,0.5000,120960,50,0.3000,3.0000,100,3600]],[8,3,4,1,[0.5000,0.5000,0.5000,0.5000,-1000.0000,0.8000,120960,10,0.3000,0.1000,0.3000,1.1200,0.5600,3.7800,10,50000,150,0,0,3.0000,0.0200,0.2000,7]]]],
				[[-7,0,7,0],[[0,1,2,0,[0.5000,0.5000,-1000.0000,8.7000,0.8000,0.5000,120960,50,0.3000,3.0000,100,3600]]]],
				[[-7,1,6,0],[[0,1,2,0,[0.5000,0.5000,-1000.0000,8.7000,0.8000,0.5000,120960,50,0.3000,3.0000,100,3600]]]],
				[[-7,2,5,0],[[0,1,2,0,[0.5000,0.5000,-1000.0000,8.7000,0.8000,0.5000,120960,50,0.3000,3.0000,100,3600]],[8,3,4,1,[0.5000,0.5000,0.5000,0.5000,-1000.0000,0.8000,120960,10,0.3000,0.1000,0.3000,1.1200,0.5600,3.7800,10,50000,150,0,0,3.0000,0.0200,0.2000,7]]]],
				[[-7,3,4,0],[[0,1,2,0,[0.5000,0.5000,-1000.0000,8.7000,0.8000,0.5000,120960,50,0.3000,3.0000,100,3600]],[8,3,4,1,[0.5000,0.5000,0.5000,0.5000,-1000.0000,0.8000,120960,10,0.3000,0.1000,0.3000,1.1200,0.5600,3.7800,10,50000,150,0,0,3.0000,0.0200,0.2000,7]],[8,3,3,2,[0.5000,0.5000,0.5000,0.5000,-1000.0000,0.8000,120960,10,0.3000,0.1000,0.3000,1.1200,0.5600,3.7800,10,50000,150,0,0,3.0000,0.0200,0.2000,7]]]],
				[[-7,4,3,0],[[0,1,2,0,[0.5000,0.5000,-1000.0000,8.7000,0.8000,0.5000,120960,50,0.3000,3.0000,100,3600]]]],
				[[-7,5,2,0],[[0,1,2,0,[0.5000,0.5000,-1000.0000,8.7000,0.8000,0.5000,120960,50,0.3000,3.0000,100,3600]]]],
				[[-7,6,1,0],[[0,1,2,0,[0.5000,0.5000,-1000.0000,8.7000,0.8000,0.5000,120960,50,0.3000,3.0000,100,3600]]]],
				[[-7,7,0,0],[[0,1,2,0,[0.5000,0.5000,-1000.0000,8.7000,0.8000,0.5000,120960,50,0.3000,3.0000,100,3600]]]],
				[[-7,8,-1,0],[[0,1,2,0,[0.5000,0.5000,-1000.0000,8.7000,0.8000,0.5000,120960,50,0.3000,3.0000,100,3600]]]],
				[[-7,9,-2,0],[[0,1,2,0,[0.5000,0.5000,-1000.0000,8.7000,0.8000,0.5000,120960,50,0.3000,3.0000,100,3600]]]],
				[[-6,-3,9,0],[[0,1,2,0,[0.5000,0.5000,-1000.0000,8.7000,0.8000,0.5000,120960,50,0.3000,3.0000,100,3600]],[8,3,3,1,[0.5000,0.5000,0.5000,0.5000,-1000.0000,0.8000,120960,10,0.3000,0.1000,0.3000,1.1200,0.5600,3.7800,10,50000,150,0,0,3.0000,0.0200,0.2000,7]]]],
				[[-6,-2,8,0],[[0,1,2,0,[0.5000,0.5000,-1000.0000,8.7000,0.8000,0.5000,120960,50,0.3000,3.0000,100,3600]],[8,3,4,1,[0.5000,0.5000,0.5000,0.5000,-1000.0000,0.8000,120960,10,0.3000,0.1000,0.3000,1.1200,0.5600,3.7800,10,50000,150,0,0,3.0000,0.0200,0.2000,7]],[8,3,3,2,[0.5000,0.5000,0.5000,0.5000,-1000.0000,0.8000,120960,10,0.3000,0.1000,0.3000,1.1200,0.5600,3.7800,10,50000,150,0,0,3.0000,0.0200,0.2000,7]]]],
				[[-6,-1,7,0],[[0,1,2,0,[0.5000,0.5000,-1000.0000,8.7000,0.8000,0.5000,120960,50,0.3000,3.0000,100,3600]],[8,3,3,1,[0.5000,0.5000,0.5000,0.5000,-1000.0000,0.8000,120960,10,0.3000,0.1000,0.3000,1.1200,0.5600,3.7800,10,50000,150,0,0,3.0000,0.0200,0.2000,7]]]],
				[[-6,0,6,0],[[0,1,2,0,[0.5000,0.5000,-1000.0000,8.7000,0.8000,0.5000,120960,50,0.3000,3.0000,100,3600]]]],
				[[-6,1,5,0],[[0,1,2,0,[0.5000,0.5000,-1000.0000,8.7000,0.8000,0.5000,120960,50,0.3000,3.0000,100,3600]]]],
				[[-6,2,4,0],[[0,1,2,0,[0.5000,0.5000,-1000.0000,8.7000,0.8000,0.5000,120960,50,0.3000,3.0000,100,3600]]]],
				[[-6,3,3,0],[[0,1,2,0,[0.5000,0.5000,-1000.0000,8.7000,0.8000,0.5000,120960,50,0.3000,3.0000,100,3600]]]],
				[[-6,4,2,0],[[0,1,2,0,[0.5000,0.5000,-1000.0000,8.7000,0.8000,0.5000,120960,50,0.3000,3.0000,100,3600]]]],
				[[-6,5,1,0],[[0,1,2,0,[0.5000,0.5000,-1000.0000,8.7000,0.8000,0.5000,120960,50,0.3000,3.0000,100,3600]]]],
				[[-6,6,0,0],[[0,1,2,0,[0.5000,0.5000,-1000.0000,8.7000,0.8000,0.5000,120960,50,0.3000,3.0000,100,3600]]]],
				[[-6,7,-1,0],[[0,1,2,0,[0.5000,0.5000,-1000.0000,8.7000,0.8000,0.5000,120960,50,0.3000,3.0000,100,3600]]]],
				[[-6,8,-2,0],[[0,1,2,0,[0.5000,0.5000,-1000.0000,8.7000,0.8000,0.5000,120960,50,0.3000,3.0000,100,3600]]]],
				[[-6,9,-3,0],[[0,1,2,0,[0.5000,0.5000,-1000.0000,8.7000,0.8000,0.5000,120960,50,0.3000,3.0000,100,3600]]]],
				[[-5,-4,9,0],[[0,1,2,0,[0.5000,0.5000,-1000.0000,8.7000,0.8000,0.5000,120960,50,0.3000,3.0000,100,3600]]]],
				[[-5,-3,8,0],[[0,1,2,0,[0.5000,0.5000,-1000.0000,8.7000,0.8000,0.5000,120960,50,0.3000,3.0000,100,3600]]]],
				[[-5,-2,7,0],[[0,1,2,0,[0.5000,0.5000,-1000.0000,8.7000,0.8000,0.5000,120960,50,0.3000,3.0000,100,3600]]]],
				[[-5,-1,6,0],[[0,1,2,0,[0.5000,0.5000,-1000.0000,8.7000,0.8000,0.5000,120960,50,0.3000,3.0000,100,3600]]]],
				[[-5,0,5,0],[[0,1,2,0,[0.5000,0.5000,-1000.0000,8.7000,0.8000,0.5000,120960,50,0.3000,3.0000,100,3600]]]],
				[[-5,1,4,0],[[0,1,2,0,[0.5000,0.5000,-1000.0000,8.7000,0.8000,0.5000,120960,50,0.3000,3.0000,100,3600]]]],
				[[-5,2,3,0],[[0,1,2,0,[0.5000,0.5000,-1000.0000,8.7000,0.8000,0.5000,120960,50,0.3000,3.0000,100,3600]]]],
				[[-5,3,2,0],[[0,1,2,0,[0.5000,0.5000,-1000.0000,8.7000,0.8000,0.5000,120960,50,0.3000,3.0000,100,3600]]]],
				[[-5,4,1,0],[[0,1,2,0,[0.5000,0.5000,-1000.0000,8.7000,0.8000,0.5000,120960,50,0.3000,3.0000,100,3600]]]],
				[[-5,5,0,0],[[0,1,2,0,[0.5000,0.5000,-1000.0000,8.7000,0.8000,0.5000,120960,50,0.3000,3.0000,100,3600]]]],
				[[-5,6,-1,0],[[0,1,2,0,[0.5000,0.5000,-1000.0000,8.7000,0.8000,0.5000,120960,50,0.3000,3.0000,100,3600]]]],
				[[-5,7,-2,0],[[0,1,2,0,[0.5000,0.5000,-1000.0000,8.7000,0.8000,0.5000,120960,50,0.3000,3.0000,100,3600]]]],
				[[-5,8,-3,0],[[0,1,2,0,[0.5000,0.5000,-1000.0000,8.7000,0.8000,0.5000,120960,50,0.3000,3.0000,100,3600]]]],
				[[-5,9,-4,0],[[0,1,2,0,[0.5000,0.5000,-1000.0000,8.7000,0.8000,0.5000,120960,50,0.3000,3.0000,100,3600]]]],
				[[-4,-5,9,0],[[0,1,2,0,[0.5000,0.5000,-1000.0000,8.7000,0.8000,0.5000,120960,50,0.3000,3.0000,100,3600]]]],
				[[-4,-4,8,0],[[0,1,2,0,[0.5000,0.5000,-1000.0000,8.7000,0.8000,0.5000,120960,50,0.3000,3.0000,100,3600]]]],
				[[-4,-3,7,0],[[0,1,2,0,[0.5000,0.5000,-1000.0000,8.7000,0.8000,0.5000,120960,50,0.3000,3.0000,100,3600]]]],
				[[-4,-2,6,0],[[0,1,2,0,[0.5000,0.5000,-1000.0000,8.7000,0.8000,0.5000,120960,50,0.3000,3.0000,100,3600]]]],
				[[-4,-1,5,0],[[0,1,2,0,[0.5000,0.5000,-1000.0000,8.7000,0.8000,0.5000,120960,50,0.3000,3.0000,100,3600]]]],
				[[-4,0,4,0],[[0,1,2,0,[0.5000,0.5000,-1000.0000,8.7000,0.8000,0.5000,120960,50,0.3000,3.0000,100,3600]]]],
				[[-4,1,3,0],[[0,1,2,0,[0.5000,0.5000,-1000.0000,8.7000,0.8000,0.5000,120960,50,0.3000,3.0000,100,3600]]]],
				[[-4,2,2,0],[[0,1,2,0,[0.5000,0.5000,-1000.0000,8.7000,0.8000,0.5000,120960,50,0.3000,3.0000,100,3600]]]],
				[[-4,3,1,0],[[0,1,2,0,[0.5000,0.5000,-1000.0000,8.7000,0.8000,0.5000,120960,50,0.3000,3.0000,100,3600]]]],
				[[-4,4,0,0],[[0,1,2,0,[0.5000,0.5000,-1000.0000,8.7000,0.8000,0.5000,120960,50,0.3000,3.0000,100,3600]]]],
				[[-4,5,-1,0],[[0,1,2,0,[0.5000,0.5000,-1000.0000,8.7000,0.8000,0.5000,120960,50,0.3000,3.0000,100,3600]]]],
				[[-4,6,-2,0],[[0,1,2,0,[0.5000,0.5000,-1000.0000,8.7000,0.8000,0.5000,120960,50,0.3000,3.0000,100,3600]]]],
				[[-4,7,-3,0],[[0,1,2,0,[0.5000,0.5000,-1000.0000,8.7000,0.8000,0.5000,120960,50,0.3000,3.0000,100,3600]]]],
				[[-4,8,-4,0],[[0,1,2,0,[0.5000,0.5000,-1000.0000,8.7000,0.8000,0.5000,120960,50,0.3000,3.0000,100,3600]]]],
				[[-4,9,-5,0],[[0,1,2,0,[0.5000,0.5000,-1000.0000,8.7000,0.8000,0.5000,120960,50,0.3000,3.0000,100,3600]]]],
				[[-3,-6,9,0],[[0,1,2,0,[0.5000,0.5000,-1000.0000,8.7000,0.8000,0.5000,120960,50,0.3000,3.0000,100,3600]]]],
				[[-3,-5,8,0],[[0,1,2,0,[0.5000,0.5000,-1000.0000,8.7000,0.8000,0.5000,120960,50,0.3000,3.0000,100,3600]],[8,3,4,1,[0.5000,0.5000,0.5000,0.5000,-1000.0000,0.8000,120960,10,0.3000,0.1000,0.3000,1.1200,0.5600,3.7800,10,50000,150,0,0,3.0000,0.0200,0.2000,8]]]],
				[[-3,-4,7,0],[[0,1,2,0,[0.5000,0.5000,-1000.0000,8.7000,0.8000,0.5000,120960,50,0.3000,3.0000,100,3600]]]],
				[[-3,-3,6,0],[[0,1,2,0,[0.5000,0.5000,-1000.0000,8.7000,0.8000,0.5000,120960,50,0.3000,3.0000,100,3600]]]],
				[[-3,-2,5,0],[[0,1,2,0,[0.5000,0.5000,-1000.0000,8.7000,0.8000,0.5000,120960,50,0.3000,3.0000,100,3600]]]],
				[[-3,-1,4,0],[[0,1,2,0,[0.5000,0.5000,-1000.0000,8.7000,0.8000,0.5000,120960,50,0.3000,3.0000,100,3600]]]],
				[[-3,0,3,0],[[0,1,2,0,[0.5000,0.5000,-1000.0000,8.7000,0.8000,0.5000,120960,50,0.3000,3.0000,100,3600]]]],
				[[-3,1,2,0],[[0,1,2,0,[0.5000,0.5000,-1000.0000,8.7000,0.8000,0.5000,120960,50,0.3000,3.0000,100,3600]],[1,0,4,1,[0.5000,0.5000,-1000.0000,8.7000,0.8000,0.5000,120960,50,0.3000,3.0000,1000,3600]]]],
				[[-3,2,1,0],[[0,1,2,0,[0.5000,0.5000,-1000.0000,8.7000,0.8000,0.5000,120960,50,0.3000,3.0000,100,3600]]]],
				[[-3,3,0,0],[[0,1,2,0,[0.5000,0.5000,-1000.0000,8.7000,0.8000,0.5000,120960,50,0.3000,3.0000,100,3600]]]],
				[[-3,4,-1,0],[[0,1,2,0,[0.5000,0.5000,-1000.0000,8.7000,0.8000,0.5000,120960,50,0.3000,3.0000,100,3600]]]],
				[[-3,5,-2,0],[[0,1,2,0,[0.5000,0.5000,-1000.0000,8.7000,0.8000,0.5000,120960,50,0.3000,3.0000,100,3600]]]],
				[[-3,6,-3,0],[[0,1,2,0,[0.5000,0.5000,-1000.0000,8.7000,0.8000,0.5000,120960,50,0.3000,3.0000,100,3600]]]],
				[[-3,7,-4,0],[[0,1,2,0,[0.5000,0.5000,-1000.0000,8.7000,0.8000,0.5000,120960,50,0.3000,3.0000,100,3600]]]],
				[[-3,8,-5,0],[[0,1,2,0,[0.5000,0.5000,-1000.0000,8.7000,0.8000,0.5000,120960,50,0.3000,3.0000,100,3600]]]],
				[[-3,9,-6,0],[[0,1,2,0,[0.5000,0.5000,-1000.0000,8.7000,0.8000,0.5000,120960,50,0.3000,3.0000,100,3600]]]],
				[[-2,-7,9,0],[[0,1,2,0,[0.5000,0.5000,-1000.0000,8.7000,0.8000,0.5000,120960,50,0.3000,3.0000,100,3600]],[8,3,4,1,[0.5000,0.5000,0.5000,0.5000,-1000.0000,0.8000,120960,10,0.3000,0.1000,0.3000,1.1200,0.5600,3.7800,10,50000,150,0,0,3.0000,0.0200,0.2000,8]]]],
				[[-2,-6,8,0],[[0,1,2,0,[0.5000,0.5000,-1000.0000,8.7000,0.8000,0.5000,120960,50,0.3000,3.0000,100,3600]]]],
				[[-2,-5,7,0],[[0,1,2,0,[0.5000,0.5000,-1000.0000,8.7000,0.8000,0.5000,120960,50,0.3000,3.0000,100,3600]]]],
				[[-2,-4,6,0],[[0,1,2,0,[0.5000,0.5000,-1000.0000,8.7000,0.8000,0.5000,120960,50,0.3000,3.0000,100,3600]]]],
				[[-2,-3,5,0],[[0,1,2,0,[0.5000,0.5000,-1000.0000,8.7000,0.8000,0.5000,120960,50,0.3000,3.0000,100,3600]]]],
				[[-2,-2,4,0],[[0,1,2,0,[0.5000,0.5000,-1000.0000,8.7000,0.8000,0.5000,120960,50,0.3000,3.0000,100,3600]]]],
				[[-2,-1,3,0],[[0,1,2,0,[0.5000,0.5000,-1000.0000,8.7000,0.8000,0.5000,120960,50,0.3000,3.0000,100,3600]],[1,0,4,1,[0.5000,0.5000,-1000.0000,8.7000,0.8000,0.5000,120960,50,0.3000,3.0000,1000,3600]]]],
				[[-2,0,2,0],[[0,1,2,0,[0.5000,0.5000,-1000.0000,8.7000,0.8000,0.5000,120960,50,0.3000,3.0000,100,3600]],[1,0,4,1,[0.5000,0.5000,-1000.0000,8.7000,0.8000,0.5000,120960,50,0.3000,3.0000,1000,3600]]]],
				[[-2,1,1,0],[[0,1,2,0,[0.5000,0.5000,-1000.0000,8.7000,0.8000,0.5000,120960,50,0.3000,3.0000,100,3600]],[1,0,4,1,[0.5000,0.5000,-1000.0000,8.7000,0.8000,0.5000,120960,50,0.3000,3.0000,1000,3600]]]],
				[[-2,2,0,0],[[0,1,2,0,[0.5000,0.5000,-1000.0000,8.7000,0.8000,0.5000,120960,50,0.3000,3.0000,100,3600]],[1,0,4,2,[0.5000,0.5000,-1000.0000,8.7000,0.8000,0.5000,120960,50,0.3000,3.0000,1000,3600]]]],
				[[-2,3,-1,0],[[0,1,2,0,[0.5000,0.5000,-1000.0000,8.7000,0.8000,0.5000,120960,50,0.3000,3.0000,100,3600]]]],
				[[-2,4,-2,0],[[0,1,2,0,[0.5000,0.5000,-1000.0000,8.7000,0.8000,0.5000,120960,50,0.3000,3.0000,100,3600]]]],
				[[-2,5,-3,0],[[0,1,2,0,[0.5000,0.5000,-1000.0000,8.7000,0.8000,0.5000,120960,50,0.3000,3.0000,100,3600]]]],
				[[-2,6,-4,0],[[0,1,2,0,[0.5000,0.5000,-1000.0000,8.7000,0.8000,0.5000,120960,50,0.3000,3.0000,100,3600]]]],
				[[-2,7,-5,0],[[0,1,2,0,[0.5000,0.5000,-1000.0000,8.7000,0.8000,0.5000,120960,50,0.3000,3.0000,100,3600]]]],
				[[-2,8,-6,0],[[0,1,2,0,[0.5000,0.5000,-1000.0000,8.7000,0.8000,0.5000,120960,50,0.3000,3.0000,100,3600]]]],
				[[-2,9,-7,0],[[0,1,2,0,[0.5000,0.5000,-1000.0000,8.7000,0.8000,0.5000,120960,50,0.3000,3.0000,100,3600]]]],
				[[-1,-8,9,0],[[0,1,2,0,[0.5000,0.5000,-1000.0000,8.7000,0.8000,0.5000,120960,50,0.3000,3.0000,100,3600]]]],
				[[-1,-7,8,0],[[0,1,2,0,[0.5000,0.5000,-1000.0000,8.7000,0.8000,0.5000,120960,50,0.3000,3.0000,100,3600]]]],
				[[-1,-6,7,0],[[0,1,2,0,[0.5000,0.5000,-1000.0000,8.7000,0.8000,0.5000,120960,50,0.3000,3.0000,100,3600]],[8,3,4,2,[0.5000,0.5000,0.5000,0.5000,-1000.0000,0.8000,120960,10,0.3000,0.1000,0.3000,1.1200,0.5600,3.7800,10,50000,150,0,0,3.0000,0.0200,0.2000,7]],[8,3,4,1,[0.5000,0.5000,0.5000,0.5000,-1000.0000,0.8000,120960,10,0.3000,0.1000,0.3000,1.1200,0.5600,3.7800,10,50000,150,0,0,3.0000,0.0200,0.2000,7]]]],
				[[-1,-5,6,0],[[0,1,4,0,[0.5000,0.5000,-1000.0000,8.7000,0.8000,0.5000,120960,50,0.3000,3.0000,100,3600]]]],
				[[-1,-4,5,0],[[0,1,4,0,[0.5000,0.5000,-1000.0000,8.7000,0.8000,0.5000,120960,50,0.3000,3.0000,100,3600]]]],
				[[-1,-3,4,0],[[0,1,2,0,[0.5000,0.5000,-1000.0000,8.7000,0.8000,0.5000,120960,50,0.3000,3.0000,100,3600]]]],
				[[-1,-2,3,0],[[0,1,2,0,[0.5000,0.5000,-1000.0000,8.7000,0.8000,0.5000,120960,50,0.3000,3.0000,100,3600]],[1,0,4,1,[0.5000,0.5000,-1000.0000,8.7000,0.8000,0.5000,120960,50,0.3000,3.0000,1000,3600]]]],
				[[-1,-1,2,0],[[0,1,2,0,[0.5000,0.5000,-1000.0000,8.7000,0.8000,0.5000,120960,50,0.3000,3.0000,100,3600]]]],
				[[-1,0,1,0],[[0,1,2,0,[0.5000,0.5000,-1000.0000,8.7000,0.8000,0.5000,120960,50,0.3000,3.0000,100,3600]],[1,0,2,1,[0.5000,0.5000,-1000.0000,8.7000,0.8000,0.5000,120960,50,0.3000,3.0000,1000,3600]]]],
				[[-1,1,0,0],[[0,1,2,0,[0.5000,0.5000,-1000.0000,8.7000,0.8000,0.5000,120960,50,0.3000,3.0000,100,3600]],[1,0,2,1,[0.5000,0.5000,-1000.0000,8.7000,0.8000,0.5000,120960,50,0.3000,3.0000,1000,3600]]]],
				[[-1,2,-1,0],[[0,1,2,0,[0.5000,0.5000,-1000.0000,8.7000,0.8000,0.5000,120960,50,0.3000,3.0000,100,3600]],[1,0,4,1,[0.5000,0.5000,-1000.0000,8.7000,0.8000,0.5000,120960,50,0.3000,3.0000,1000,3600]]]],
				[[-1,3,-2,0],[[0,1,2,0,[0.5000,0.5000,-1000.0000,8.7000,0.8000,0.5000,120960,50,0.3000,3.0000,100,3600]],[1,0,4,1,[0.5000,0.5000,-1000.0000,8.7000,0.8000,0.5000,120960,50,0.3000,3.0000,1000,3600]]]],
				[[-1,4,-3,0],[[0,1,2,0,[0.5000,0.5000,-1000.0000,8.7000,0.8000,0.5000,120960,50,0.3000,3.0000,100,3600]]]],
				[[-1,5,-4,0],[[0,1,2,0,[0.5000,0.5000,-1000.0000,8.7000,0.8000,0.5000,120960,50,0.3000,3.0000,100,3600]]]],
				[[-1,6,-5,0],[[0,1,2,0,[0.5000,0.5000,-1000.0000,8.7000,0.8000,0.5000,120960,50,0.3000,3.0000,100,3600]]]],
				[[-1,7,-6,0],[[0,1,2,0,[0.5000,0.5000,-1000.0000,8.7000,0.8000,0.5000,120960,50,0.3000,3.0000,100,3600]],[4,2,4,1,[0.5000,0.5000,0.5000,0.5000,-1000.0000,0.8000,120960,10,0.3000,0.1000,0.3000,1.1200,0.5600,3.7800,10,50000,150,0,0,3.0000,0.0200,0.2000,7]],[4,2,4,2,[0.5000,0.5000,0.5000,0.5000,-1000.0000,0.8000,120960,10,0.3000,0.1000,0.3000,1.1200,0.5600,3.7800,10,50000,150,0,0,3.0000,0.0200,0.2000,7]],[4,2,3,3,[0.5000,0.5000,0.5000,0.5000,-1000.0000,0.8000,120960,10,0.3000,0.1000,0.3000,1.1200,0.5600,3.7800,10,50000,150,0,0,3.0000,0.0200,0.2000,7]],[4,2,4,4,[0.5000,0.5000,0.5000,0.5000,-1000.0000,0.8000,120960,10,0.3000,0.1000,0.3000,1.1200,0.5600,3.7800,10,50000,150,0,0,3.0000,0.0200,0.2000,7]],[4,2,3,5,[0.5000,0.5000,0.5000,0.5000,-1000.0000,0.8000,120960,10,0.3000,0.1000,0.3000,1.1200,0.5600,3.7800,10,50000,150,0,0,3.0000,0.0200,0.2000,7]]]],
				[[-1,8,-7,0],[[0,1,2,0,[0.5000,0.5000,-1000.0000,8.7000,0.8000,0.5000,120960,50,0.3000,3.0000,100,3600]],[4,2,3,1,[0.5000,0.5000,0.5000,0.5000,-1000.0000,0.8000,120960,10,0.3000,0.1000,0.3000,1.1200,0.5600,3.7800,10,50000,150,0,0,3.0000,0.0200,0.2000,7]]]],
				[[-1,9,-8,0],[[0,1,2,0,[0.5000,0.5000,-1000.0000,8.7000,0.8000,0.5000,120960,50,0.3000,3.0000,100,3600]]]],
				[[0,-9,9,0],[[0,1,2,0,[0.5000,0.5000,-1000.0000,8.7000,0.8000,0.5000,120960,50,0.3000,3.0000,100,3600]]]],
				[[0,-8,8,0],[[0,1,2,0,[0.5000,0.5000,-1000.0000,8.7000,0.8000,0.5000,120960,50,0.3000,3.0000,100,3600]]]],
				[[0,-7,7,0],[[0,1,2,0,[0.5000,0.5000,-1000.0000,8.7000,0.8000,0.5000,120960,50,0.3000,3.0000,100,3600]]]],
				[[0,-6,6,0],[[0,1,2,0,[0.5000,0.5000,-1000.0000,8.7000,0.8000,0.5000,120960,50,0.3000,3.0000,100,3600]]]],
				[[0,-4,4,0],[[0,1,2,0,[0.5000,0.5000,-1000.0000,8.7000,0.8000,0.5000,120960,50,0.3000,3.0000,100,3600]]]],
				[[0,-3,3,0],[[0,1,2,0,[0.5000,0.5000,-1000.0000,8.7000,0.8000,0.5000,120960,50,0.3000,3.0000,100,3600]]]],
				[[0,-2,2,0],[[0,1,2,0,[0.5000,0.5000,-1000.0000,8.7000,0.8000,0.5000,120960,50,0.3000,3.0000,100,3600]],[1,0,4,1,[0.5000,0.5000,-1000.0000,8.7000,0.8000,0.5000,120960,50,0.3000,3.0000,1000,3600]]]],
				[[0,-1,1,0],[[0,1,2,0,[0.5000,0.5000,-1000.0000,8.7000,0.8000,0.5000,120960,50,0.3000,3.0000,100,3600]],[1,0,2,2,[0.5000,0.5000,-1000.0000,8.7000,0.8000,0.5000,120960,50,0.3000,3.0000,1000,3600]]]],
				[[0,0,0,0],[[0,1,2,0,[0.5000,0.5000,-1000.0000,8.7000,0.8000,0.5000,120960,50,0.3000,3.0000,100,3600]],[1,0,2,1,[0.5000,0.5000,-1000.0000,8.7000,0.8000,0.5000,120960,50,0.3000,3.0000,1000,3600]]]],
				[[0,1,-1,0],[[0,1,2,0,[0.5000,0.5000,-1000.0000,8.7000,0.8000,0.5000,120960,50,0.3000,3.0000,100,3600]],[1,0,2,1,[0.5000,0.5000,-1000.0000,8.7000,0.8000,0.5000,120960,50,0.3000,3.0000,1000,3600]]]],
				[[0,2,-2,0],[[0,1,2,0,[0.5000,0.5000,-1000.0000,8.7000,0.8000,0.5000,120960,50,0.3000,3.0000,100,3600]],[1,0,4,2,[0.5000,0.5000,-1000.0000,8.7000,0.8000,0.5000,120960,50,0.3000,3.0000,1000,3600]]]],
				[[0,3,-3,0],[[0,1,2,0,[0.5000,0.5000,-1000.0000,8.7000,0.8000,0.5000,120960,50,0.3000,3.0000,100,3600]]]],
				[[0,4,-4,0],[[0,1,2,0,[0.5000,0.5000,-1000.0000,8.7000,0.8000,0.5000,120960,50,0.3000,3.0000,100,3600]]]],
				[[0,5,-5,0],[[0,1,2,0,[0.5000,0.5000,-1000.0000,8.7000,0.8000,0.5000,120960,50,0.3000,3.0000,100,3600]]]],
				[[0,6,-6,0],[[0,1,2,0,[0.5000,0.5000,-1000.0000,8.7000,0.8000,0.5000,120960,50,0.3000,3.0000,100,3600]]]],
				[[0,7,-7,0],[[0,1,2,0,[0.5000,0.5000,-1000.0000,8.7000,0.8000,0.5000,120960,50,0.3000,3.0000,100,3600]],[4,2,4,1,[0.5000,0.5000,0.5000,0.5000,-1000.0000,0.8000,120960,10,0.3000,0.1000,0.3000,1.1200,0.5600,3.7800,10,50000,150,0,0,3.0000,0.0200,0.2000,8]]]],
				[[0,8,-8,0],[[0,1,2,0,[0.5000,0.5000,-1000.0000,8.7000,0.8000,0.5000,120960,50,0.3000,3.0000,100,3600]]]],
				[[0,9,-9,0],[[0,1,2,0,[0.5000,0.5000,-1000.0000,8.7000,0.8000,0.5000,120960,50,0.3000,3.0000,100,3600]]]],
				[[1,-9,8,0],[[0,1,2,0,[0.5000,0.5000,-1000.0000,8.7000,0.8000,0.5000,120960,50,0.3000,3.0000,100,3600]]]],
				[[1,-8,7,0],[[0,1,2,0,[0.5000,0.5000,-1000.0000,8.7000,0.8000,0.5000,120960,50,0.3000,3.0000,100,3600]]]],
				[[1,-7,6,0],[[0,1,2,0,[0.5000,0.5000,-1000.0000,8.7000,0.8000,0.5000,120960,50,0.3000,3.0000,100,3600]]]],
				[[1,-6,5,0],[[0,1,2,0,[0.5000,0.5000,-1000.0000,8.7000,0.8000,0.5000,120960,50,0.3000,3.0000,100,3600]]]],
				[[1,-5,4,0],[[0,1,1,0,[0.5000,0.5000,-1000.0000,8.7000,0.8000,0.5000,120960,50,0.3000,3.0000,100,3600]]]],
				[[1,-4,3,0],[[0,1,2,0,[0.5000,0.5000,-1000.0000,8.7000,0.8000,0.5000,120960,50,0.3000,3.0000,100,3600]]]],
				[[1,-3,2,0],[[0,1,2,0,[0.5000,0.5000,-1000.0000,8.7000,0.8000,0.5000,120960,50,0.3000,3.0000,100,3600]]]],
				[[1,-2,1,0],[[0,1,2,0,[0.5000,0.5000,-1000.0000,8.7000,0.8000,0.5000,120960,50,0.3000,3.0000,100,3600]],[1,0,1,1,[0.5000,0.5000,-1000.0000,8.7000,0.8000,0.5000,120960,50,0.3000,3.0000,1000,3600]]]],
				[[1,-1,0,0],[[0,1,2,0,[0.5000,0.5000,-1000.0000,8.7000,0.8000,0.5000,120960,50,0.3000,3.0000,100,3600]],[1,0,2,1,[0.5000,0.5000,-1000.0000,8.7000,0.8000,0.5000,120960,50,0.3000,3.0000,1000,3600]]]],
				[[1,0,-1,0],[[0,1,2,0,[0.5000,0.5000,-1000.0000,8.7000,0.8000,0.5000,120960,50,0.3000,3.0000,100,3600]],[1,0,4,2,[0.5000,0.5000,-1000.0000,8.7000,0.8000,0.5000,120960,50,0.3000,3.0000,1000,3600]]]],
				[[1,1,-2,0],[[0,1,2,0,[0.5000,0.5000,-1000.0000,8.7000,0.8000,0.5000,120960,50,0.3000,3.0000,100,3600]],[1,0,2,2,[0.5000,0.5000,-1000.0000,8.7000,0.8000,0.5000,120960,50,0.3000,3.0000,1000,3600]]]],
				[[1,2,-3,0],[[0,1,2,0,[0.5000,0.5000,-1000.0000,8.7000,0.8000,0.5000,120960,50,0.3000,3.0000,100,3600]],[1,0,4,1,[0.5000,0.5000,-1000.0000,8.7000,0.8000,0.5000,120960,50,0.3000,3.0000,1000,3600]]]],
				[[1,3,-4,0],[[0,1,2,0,[0.5000,0.5000,-1000.0000,8.7000,0.8000,0.5000,120960,50,0.3000,3.0000,100,3600]]]],
				[[1,4,-5,0],[[0,1,2,0,[0.5000,0.5000,-1000.0000,8.7000,0.8000,0.5000,120960,50,0.3000,3.0000,100,3600]]]],
				[[1,5,-6,0],[[0,1,2,0,[0.5000,0.5000,-1000.0000,8.7000,0.8000,0.5000,120960,50,0.3000,3.0000,100,3600]]]],
				[[1,6,-7,0],[[0,1,2,0,[0.5000,0.5000,-1000.0000,8.7000,0.8000,0.5000,120960,50,0.3000,3.0000,100,3600]]]],
				[[1,7,-8,0],[[0,1,2,0,[0.5000,0.5000,-1000.0000,8.7000,0.8000,0.5000,120960,50,0.3000,3.0000,100,3600]],[4,2,4,1,[0.5000,0.5000,0.5000,0.5000,-1000.0000,0.8000,120960,10,0.3000,0.1000,0.3000,1.1200,0.5600,3.7800,10,50000,150,0,0,3.0000,0.0200,0.2000,7]],[4,2,4,2,[0.5000,0.5000,0.5000,0.5000,-1000.0000,0.8000,120960,10,0.3000,0.1000,0.3000,1.1200,0.5600,3.7800,10,50000,150,0,0,3.0000,0.0200,0.2000,7]],[4,2,4,3,[0.5000,0.5000,0.5000,0.5000,-1000.0000,0.8000,120960,10,0.3000,0.1000,0.3000,1.1200,0.5600,3.7800,10,50000,150,0,0,3.0000,0.0200,0.2000,7]]]],
				[[1,8,-9,0],[[0,1,2,0,[0.5000,0.5000,-1000.0000,8.7000,0.8000,0.5000,120960,50,0.3000,3.0000,100,3600]]]],
				[[2,-9,7,0],[[0,1,2,0,[0.5000,0.5000,-1000.0000,8.7000,0.8000,0.5000,120960,50,0.3000,3.0000,100,3600]]]],
				[[2,-8,6,0],[[0,1,2,0,[0.5000,0.5000,-1000.0000,8.7000,0.8000,0.5000,120960,50,0.3000,3.0000,100,3600]]]],
				[[2,-7,5,0],[[0,1,2,0,[0.5000,0.5000,-1000.0000,8.7000,0.8000,0.5000,120960,50,0.3000,3.0000,100,3600]]]],
				[[2,-6,4,0],[[0,1,2,0,[0.5000,0.5000,-1000.0000,8.7000,0.8000,0.5000,120960,50,0.3000,3.0000,100,3600]]]],
				[[2,-5,3,0],[[0,1,2,0,[0.5000,0.5000,-1000.0000,8.7000,0.8000,0.5000,120960,50,0.3000,3.0000,100,3600]]]],
				[[2,-4,2,0],[[0,1,2,0,[0.5000,0.5000,-1000.0000,8.7000,0.8000,0.5000,120960,50,0.3000,3.0000,100,3600]]]],
				[[2,-3,1,0],[[0,1,2,0,[0.5000,0.5000,-1000.0000,8.7000,0.8000,0.5000,120960,50,0.3000,3.0000,100,3600]]]],
				[[2,-2,0,0],[[0,1,2,0,[0.5000,0.5000,-1000.0000,8.7000,0.8000,0.5000,120960,50,0.3000,3.0000,100,3600]],[1,0,4,1,[0.5000,0.5000,-1000.0000,8.7000,0.8000,0.5000,120960,50,0.3000,3.0000,1000,3600]]]],
				[[2,-1,-1,0],[[0,1,2,0,[0.5000,0.5000,-1000.0000,8.7000,0.8000,0.5000,120960,50,0.3000,3.0000,100,3600]],[1,0,4,2,[0.5000,0.5000,-1000.0000,8.7000,0.8000,0.5000,120960,50,0.3000,3.0000,1000,3600]]]],
				[[2,0,-2,0],[[0,1,2,0,[0.5000,0.5000,-1000.0000,8.7000,0.8000,0.5000,120960,50,0.3000,3.0000,100,3600]],[1,0,4,2,[0.5000,0.5000,-1000.0000,8.7000,0.8000,0.5000,120960,50,0.3000,3.0000,1000,3600]]]],
				[[2,1,-3,0],[[0,1,2,0,[0.5000,0.5000,-1000.0000,8.7000,0.8000,0.5000,120960,50,0.3000,3.0000,100,3600]],[1,0,4,1,[0.5000,0.5000,-1000.0000,8.7000,0.8000,0.5000,120960,50,0.3000,3.0000,1000,3600]]]],
				[[2,2,-4,0],[[0,1,2,0,[0.5000,0.5000,-1000.0000,8.7000,0.8000,0.5000,120960,50,0.3000,3.0000,100,3600]]]],
				[[2,3,-5,0],[[0,1,2,0,[0.5000,0.5000,-1000.0000,8.7000,0.8000,0.5000,120960,50,0.3000,3.0000,100,3600]]]],
				[[2,4,-6,0],[[0,1,2,0,[0.5000,0.5000,-1000.0000,8.7000,0.8000,0.5000,120960,50,0.3000,3.0000,100,3600]]]],
				[[2,5,-7,0],[[0,1,2,0,[0.5000,0.5000,-1000.0000,8.7000,0.8000,0.5000,120960,50,0.3000,3.0000,100,3600]]]],
				[[2,6,-8,0],[[0,1,2,0,[0.5000,0.5000,-1000.0000,8.7000,0.8000,0.5000,120960,50,0.3000,3.0000,100,3600]]]],
				[[2,7,-9,0],[[0,1,2,0,[0.5000,0.5000,-1000.0000,8.7000,0.8000,0.5000,120960,50,0.3000,3.0000,100,3600]]]],
				[[3,-9,6,0],[[0,1,2,0,[0.5000,0.5000,-1000.0000,8.7000,0.8000,0.5000,120960,50,0.3000,3.0000,100,3600]]]],
				[[3,-8,5,0],[[0,1,2,0,[0.5000,0.5000,-1000.0000,8.7000,0.8000,0.5000,120960,50,0.3000,3.0000,100,3600]]]],
				[[3,-7,4,0],[[0,1,2,0,[0.5000,0.5000,-1000.0000,8.7000,0.8000,0.5000,120960,50,0.3000,3.0000,100,3600]]]],
				[[3,-6,3,0],[[0,1,2,0,[0.5000,0.5000,-1000.0000,8.7000,0.8000,0.5000,120960,50,0.3000,3.0000,100,3600]]]],
				[[3,-5,2,0],[[0,1,2,0,[0.5000,0.5000,-1000.0000,8.7000,0.8000,0.5000,120960,50,0.3000,3.0000,100,3600]]]],
				[[3,-4,1,0],[[0,1,2,0,[0.5000,0.5000,-1000.0000,8.7000,0.8000,0.5000,120960,50,0.3000,3.0000,100,3600]]]],
				[[3,-3,0,0],[[0,1,2,0,[0.5000,0.5000,-1000.0000,8.7000,0.8000,0.5000,120960,50,0.3000,3.0000,100,3600]]]],
				[[3,-2,-1,0],[[0,1,2,0,[0.5000,0.5000,-1000.0000,8.7000,0.8000,0.5000,120960,50,0.3000,3.0000,100,3600]]]],
				[[3,-1,-2,0],[[0,1,2,0,[0.5000,0.5000,-1000.0000,8.7000,0.8000,0.5000,120960,50,0.3000,3.0000,100,3600]],[1,0,4,1,[0.5000,0.5000,-1000.0000,8.7000,0.8000,0.5000,120960,50,0.3000,3.0000,1000,3600]]]],
				[[3,0,-3,0],[[0,1,2,0,[0.5000,0.5000,-1000.0000,8.7000,0.8000,0.5000,120960,50,0.3000,3.0000,100,3600]]]],
				[[3,1,-4,0],[[0,1,2,0,[0.5000,0.5000,-1000.0000,8.7000,0.8000,0.5000,120960,50,0.3000,3.0000,100,3600]]]],
				[[3,2,-5,0],[[0,1,2,0,[0.5000,0.5000,-1000.0000,8.7000,0.8000,0.5000,120960,50,0.3000,3.0000,100,3600]]]],
				[[3,3,-6,0],[[0,1,2,0,[0.5000,0.5000,-1000.0000,8.7000,0.8000,0.5000,120960,50,0.3000,3.0000,100,3600]]]],
				[[3,4,-7,0],[[0,1,2,0,[0.5000,0.5000,-1000.0000,8.7000,0.8000,0.5000,120960,50,0.3000,3.0000,100,3600]],[4,2,4,1,[0.5000,0.5000,0.5000,0.5000,-1000.0000,0.8000,120960,10,0.3000,0.1000,0.3000,1.1200,0.5600,3.7800,10,50000,150,0,0,3.0000,0.0200,0.2000,8]]]],
				[[3,5,-8,0],[[0,1,2,0,[0.5000,0.5000,-1000.0000,8.7000,0.8000,0.5000,120960,50,0.3000,3.0000,100,3600]]]],
				[[3,6,-9,0],[[0,1,2,0,[0.5000,0.5000,-1000.0000,8.7000,0.8000,0.5000,120960,50,0.3000,3.0000,100,3600]],[4,2,4,1,[0.5000,0.5000,0.5000,0.5000,-1000.0000,0.8000,120960,10,0.3000,0.1000,0.3000,1.1200,0.5600,3.7800,10,50000,150,0,0,3.0000,0.0200,0.2000,7]]]],
				[[4,-9,5,0],[[0,1,2,0,[0.5000,0.5000,-1000.0000,8.7000,0.8000,0.5000,120960,50,0.3000,3.0000,100,3600]]]],
				[[4,-8,4,0],[[0,1,2,0,[0.5000,0.5000,-1000.0000,8.7000,0.8000,0.5000,120960,50,0.3000,3.0000,100,3600]]]],
				[[4,-7,3,0],[[0,1,2,0,[0.5000,0.5000,-1000.0000,8.7000,0.8000,0.5000,120960,50,0.3000,3.0000,100,3600]]]],
				[[4,-6,2,0],[[0,1,2,0,[0.5000,0.5000,-1000.0000,8.7000,0.8000,0.5000,120960,50,0.3000,3.0000,100,3600]]]],
				[[4,-4,0,0],[[0,1,2,0,[0.5000,0.5000,-1000.0000,8.7000,0.8000,0.5000,120960,50,0.3000,3.0000,100,3600]],[1,0,4,1,[0.5000,0.5000,-1000.0000,8.7000,0.8000,0.5000,120960,50,0.3000,3.0000,1000,3600]]]],
				[[4,-3,-1,0],[[0,1,2,0,[0.5000,0.5000,-1000.0000,8.7000,0.8000,0.5000,120960,50,0.3000,3.0000,100,3600]]]],
				[[4,-2,-2,0],[[0,1,2,0,[0.5000,0.5000,-1000.0000,8.7000,0.8000,0.5000,120960,50,0.3000,3.0000,100,3600]]]],
				[[4,-1,-3,0],[[0,1,2,0,[0.5000,0.5000,-1000.0000,8.7000,0.8000,0.5000,120960,50,0.3000,3.0000,100,3600]]]],
				[[4,0,-4,0],[[0,1,2,0,[0.5000,0.5000,-1000.0000,8.7000,0.8000,0.5000,120960,50,0.3000,3.0000,100,3600]]]],
				[[4,1,-5,0],[[0,1,2,0,[0.5000,0.5000,-1000.0000,8.7000,0.8000,0.5000,120960,50,0.3000,3.0000,100,3600]]]],
				[[4,2,-6,0],[[0,1,2,0,[0.5000,0.5000,-1000.0000,8.7000,0.8000,0.5000,120960,50,0.3000,3.0000,100,3600]],[4,2,4,3,[0.5000,0.5000,0.5000,0.5000,-1000.0000,0.8000,120960,10,0.3000,0.1000,0.3000,1.1200,0.5600,3.7800,10,50000,150,0,0,3.0000,0.0200,0.2000,7]],[4,2,4,2,[0.5000,0.5000,0.5000,0.5000,-1000.0000,0.8000,120960,10,0.3000,0.1000,0.3000,1.1200,0.5600,3.7800,10,50000,150,0,0,3.0000,0.0200,0.2000,7]]]],
				[[4,3,-7,0],[[0,1,2,0,[0.5000,0.5000,-1000.0000,8.7000,0.8000,0.5000,120960,50,0.3000,3.0000,100,3600]]]],
				[[4,4,-8,0],[[0,1,2,0,[0.5000,0.5000,-1000.0000,8.7000,0.8000,0.5000,120960,50,0.3000,3.0000,100,3600]],[4,2,4,1,[0.5000,0.5000,0.5000,0.5000,-1000.0000,0.8000,120960,10,0.3000,0.1000,0.3000,1.1200,0.5600,3.7800,10,50000,150,0,0,3.0000,0.0200,0.2000,8]]]],
				[[4,5,-9,0],[[0,1,2,0,[0.5000,0.5000,-1000.0000,8.7000,0.8000,0.5000,120960,50,0.3000,3.0000,100,3600]]]],
				[[5,-9,4,0],[[0,1,2,0,[0.5000,0.5000,-1000.0000,8.7000,0.8000,0.5000,120960,50,0.3000,3.0000,100,3600]]]],
				[[5,-8,3,0],[[0,1,2,0,[0.5000,0.5000,-1000.0000,8.7000,0.8000,0.5000,120960,50,0.3000,3.0000,100,3600]]]],
				[[5,-7,2,0],[[0,1,2,0,[0.5000,0.5000,-1000.0000,8.7000,0.8000,0.5000,120960,50,0.3000,3.0000,100,3600]]]],
				[[5,-6,1,0],[[0,1,4,0,[0.5000,0.5000,-1000.0000,8.7000,0.8000,0.5000,120960,50,0.3000,3.0000,100,3600]]]],
				[[5,-5,0,0],[[0,1,2,0,[0.5000,0.5000,-1000.0000,8.7000,0.8000,0.5000,120960,50,0.3000,3.0000,100,3600]]]],
				[[5,-4,-1,0],[[0,1,2,0,[0.5000,0.5000,-1000.0000,8.7000,0.8000,0.5000,120960,50,0.3000,3.0000,100,3600]]]],
				[[5,-3,-2,0],[[0,1,2,0,[0.5000,0.5000,-1000.0000,8.7000,0.8000,0.5000,120960,50,0.3000,3.0000,100,3600]]]],
				[[5,-2,-3,0],[[0,1,2,0,[0.5000,0.5000,-1000.0000,8.7000,0.8000,0.5000,120960,50,0.3000,3.0000,100,3600]]]],
				[[5,-1,-4,0],[[0,1,2,0,[0.5000,0.5000,-1000.0000,8.7000,0.8000,0.5000,120960,50,0.3000,3.0000,100,3600]]]],
				[[5,0,-5,0],[[0,1,2,0,[0.5000,0.5000,-1000.0000,8.7000,0.8000,0.5000,120960,50,0.3000,3.0000,100,3600]],[4,2,4,1,[0.5000,0.5000,0.5000,0.5000,-1000.0000,0.8000,120960,10,0.3000,0.1000,0.3000,1.1200,0.5600,3.7800,10,50000,150,0,0,3.0000,0.0200,0.2000,7]],[4,2,4,2,[0.5000,0.5000,0.5000,0.5000,-1000.0000,0.8000,120960,10,0.3000,0.1000,0.3000,1.1200,0.5600,3.7800,10,50000,150,0,0,3.0000,0.0200,0.2000,7]]]],
				[[5,1,-6,0],[[0,1,2,0,[0.5000,0.5000,-1000.0000,8.7000,0.8000,0.5000,120960,50,0.3000,3.0000,100,3600]]]],
				[[5,2,-7,0],[[0,1,2,0,[0.5000,0.5000,-1000.0000,8.7000,0.8000,0.5000,120960,50,0.3000,3.0000,100,3600]],[4,2,4,3,[0.5000,0.5000,0.5000,0.5000,-1000.0000,0.8000,120960,10,0.3000,0.1000,0.3000,1.1200,0.5600,3.7800,10,50000,150,0,0,3.0000,0.0200,0.2000,7]]]],
				[[5,3,-8,0],[[0,1,2,0,[0.5000,0.5000,-1000.0000,8.7000,0.8000,0.5000,120960,50,0.3000,3.0000,100,3600]]]],
				[[5,4,-9,0],[[0,1,2,0,[0.5000,0.5000,-1000.0000,8.7000,0.8000,0.5000,120960,50,0.3000,3.0000,100,3600]]]],
				[[6,-9,3,0],[[0,1,2,0,[0.5000,0.5000,-1000.0000,8.7000,0.8000,0.5000,120960,50,0.3000,3.0000,100,3600]]]],
				[[6,-8,2,0],[[0,1,2,0,[0.5000,0.5000,-1000.0000,8.7000,0.8000,0.5000,120960,50,0.3000,3.0000,100,3600]]]],
				[[6,-7,1,0],[[0,1,2,0,[0.5000,0.5000,-1000.0000,8.7000,0.8000,0.5000,120960,50,0.3000,3.0000,100,3600]]]],
				[[6,-6,0,0],[[0,1,2,0,[0.5000,0.5000,-1000.0000,8.7000,0.8000,0.5000,120960,50,0.3000,3.0000,100,3600]]]],
				[[6,-5,-1,0],[[0,1,2,0,[0.5000,0.5000,-1000.0000,8.7000,0.8000,0.5000,120960,50,0.3000,3.0000,100,3600]]]],
				[[6,-4,-2,0],[[0,1,2,0,[0.5000,0.5000,-1000.0000,8.7000,0.8000,0.5000,120960,50,0.3000,3.0000,100,3600]]]],
				[[6,-3,-3,0],[[0,1,2,0,[0.5000,0.5000,-1000.0000,8.7000,0.8000,0.5000,120960,50,0.3000,3.0000,100,3600]]]],
				[[6,-2,-4,0],[[0,1,2,0,[0.5000,0.5000,-1000.0000,8.7000,0.8000,0.5000,120960,50,0.3000,3.0000,100,3600]]]],
				[[6,-1,-5,0],[[0,1,2,0,[0.5000,0.5000,-1000.0000,8.7000,0.8000,0.5000,120960,50,0.3000,3.0000,100,3600]]]],
				[[6,0,-6,0],[[0,1,2,0,[0.5000,0.5000,-1000.0000,8.7000,0.8000,0.5000,120960,50,0.3000,3.0000,100,3600]]]],
				[[6,1,-7,0],[[0,1,2,0,[0.5000,0.5000,-1000.0000,8.7000,0.8000,0.5000,120960,50,0.3000,3.0000,100,3600]],[4,2,4,1,[0.5000,0.5000,0.5000,0.5000,-1000.0000,0.8000,120960,10,0.3000,0.1000,0.3000,1.1200,0.5600,3.7800,10,50000,150,0,0,3.0000,0.0200,0.2000,7]],[4,2,4,3,[0.5000,0.5000,0.5000,0.5000,-1000.0000,0.8000,120960,10,0.3000,0.1000,0.3000,1.1200,0.5600,3.7800,10,50000,150,0,0,3.0000,0.0200,0.2000,7]]]],
				[[6,2,-8,0],[[0,1,2,0,[0.5000,0.5000,-1000.0000,8.7000,0.8000,0.5000,120960,50,0.3000,3.0000,100,3600]],[4,2,4,1,[0.5000,0.5000,0.5000,0.5000,-1000.0000,0.8000,120960,10,0.3000,0.1000,0.3000,1.1200,0.5600,3.7800,10,50000,150,0,0,3.0000,0.0200,0.2000,7]]]],
				[[6,3,-9,0],[[0,1,2,0,[0.5000,0.5000,-1000.0000,8.7000,0.8000,0.5000,120960,50,0.3000,3.0000,100,3600]]]],
				[[7,-9,2,0],[[0,1,2,0,[0.5000,0.5000,-1000.0000,8.7000,0.8000,0.5000,120960,50,0.3000,3.0000,100,3600]]]],
				[[7,-8,1,0],[[0,1,2,0,[0.5000,0.5000,-1000.0000,8.7000,0.8000,0.5000,120960,50,0.3000,3.0000,100,3600]]]],
				[[7,-7,0,0],[[0,1,2,0,[0.5000,0.5000,-1000.0000,8.7000,0.8000,0.5000,120960,50,0.3000,3.0000,100,3600]]]],
				[[7,-6,-1,0],[[0,1,2,0,[0.5000,0.5000,-1000.0000,8.7000,0.8000,0.5000,120960,50,0.3000,3.0000,100,3600]]]],
				[[7,-5,-2,0],[[0,1,2,0,[0.5000,0.5000,-1000.0000,8.7000,0.8000,0.5000,120960,50,0.3000,3.0000,100,3600]]]],
				[[7,-4,-3,0],[[0,1,2,0,[0.5000,0.5000,-1000.0000,8.7000,0.8000,0.5000,120960,50,0.3000,3.0000,100,3600]]]],
				[[7,-3,-4,0],[[0,1,2,0,[0.5000,0.5000,-1000.0000,8.7000,0.8000,0.5000,120960,50,0.3000,3.0000,100,3600]]]],
				[[7,-2,-5,0],[[0,1,2,0,[0.5000,0.5000,-1000.0000,8.7000,0.8000,0.5000,120960,50,0.3000,3.0000,100,3600]],[8,3,4,1,[0.5000,0.5000,0.5000,0.5000,-1000.0000,0.8000,120960,10,0.3000,0.1000,0.3000,1.1200,0.5600,3.7800,10,50000,150,0,0,3.0000,0.0200,0.2000,7]]]],
				[[7,-1,-6,0],[[0,1,2,0,[0.5000,0.5000,-1000.0000,8.7000,0.8000,0.5000,120960,50,0.3000,3.0000,100,3600]]]],
				[[7,0,-7,0],[[0,1,2,0,[0.5000,0.5000,-1000.0000,8.7000,0.8000,0.5000,120960,50,0.3000,3.0000,100,3600]]]],
				[[7,1,-8,0],[[0,1,2,0,[0.5000,0.5000,-1000.0000,8.7000,0.8000,0.5000,120960,50,0.3000,3.0000,100,3600]]]],
				[[7,2,-9,0],[[0,1,2,0,[0.5000,0.5000,-1000.0000,8.7000,0.8000,0.5000,120960,50,0.3000,3.0000,100,3600]]]],
				[[8,-9,1,0],[[0,1,2,0,[0.5000,0.5000,-1000.0000,8.7000,0.8000,0.5000,120960,50,0.3000,3.0000,100,3600]]]],
				[[8,-8,0,0],[[0,1,2,0,[0.5000,0.5000,-1000.0000,8.7000,0.8000,0.5000,120960,50,0.3000,3.0000,100,3600]]]],
				[[8,-7,-1,0],[[0,1,2,0,[0.5000,0.5000,-1000.0000,8.7000,0.8000,0.5000,120960,50,0.3000,3.0000,100,3600]]]],
				[[8,-6,-2,0],[[0,1,2,0,[0.5000,0.5000,-1000.0000,8.7000,0.8000,0.5000,120960,50,0.3000,3.0000,100,3600]]]],
				[[8,-5,-3,0],[[0,1,2,0,[0.5000,0.5000,-1000.0000,8.7000,0.8000,0.5000,120960,50,0.3000,3.0000,100,3600]]]],
				[[8,-4,-4,0],[[0,1,2,0,[0.5000,0.5000,-1000.0000,8.7000,0.8000,0.5000,120960,50,0.3000,3.0000,100,3600]]]],
				[[8,-3,-5,0],[[0,1,2,0,[0.5000,0.5000,-1000.0000,8.7000,0.8000,0.5000,120960,50,0.3000,3.0000,100,3600]]]],
				[[8,-2,-6,0],[[0,1,2,0,[0.5000,0.5000,-1000.0000,8.7000,0.8000,0.5000,120960,50,0.3000,3.0000,100,3600]]]],
				[[8,-1,-7,0],[[0,1,2,0,[0.5000,0.5000,-1000.0000,8.7000,0.8000,0.5000,120960,50,0.3000,3.0000,100,3600]],[8,3,3,1,[0.5000,0.5000,0.5000,0.5000,-1000.0000,0.8000,120960,10,0.3000,0.1000,0.3000,1.1200,0.5600,3.7800,10,50000,150,0,0,3.0000,0.0200,0.2000,7]]]],
				[[8,0,-8,0],[[0,1,2,0,[0.5000,0.5000,-1000.0000,8.7000,0.8000,0.5000,120960,50,0.3000,3.0000,100,3600]],[8,3,4,2,[0.5000,0.5000,0.5000,0.5000,-1000.0000,0.8000,120960,10,0.3000,0.1000,0.3000,1.1200,0.5600,3.7800,10,50000,150,0,0,3.0000,0.0200,0.2000,8]]]],
				[[8,1,-9,0],[[0,1,2,0,[0.5000,0.5000,-1000.0000,8.7000,0.8000,0.5000,120960,50,0.3000,3.0000,100,3600]]]],
				[[9,-9,0,0],[[0,1,2,0,[0.5000,0.5000,-1000.0000,8.7000,0.8000,0.5000,120960,50,0.3000,3.0000,100,3600]]]],
				[[9,-8,-1,0],[[0,1,2,0,[0.5000,0.5000,-1000.0000,8.7000,0.8000,0.5000,120960,50,0.3000,3.0000,100,3600]]]],
				[[9,-7,-2,0],[[0,1,2,0,[0.5000,0.5000,-1000.0000,8.7000,0.8000,0.5000,120960,50,0.3000,3.0000,100,3600]]]],
				[[9,-6,-3,0],[[0,1,2,0,[0.5000,0.5000,-1000.0000,8.7000,0.8000,0.5000,120960,50,0.3000,3.0000,100,3600]]]],
				[[9,-5,-4,0],[[0,1,2,0,[0.5000,0.5000,-1000.0000,8.7000,0.8000,0.5000,120960,50,0.3000,3.0000,100,3600]]]],
				[[9,-4,-5,0],[[0,1,2,0,[0.5000,0.5000,-1000.0000,8.7000,0.8000,0.5000,120960,50,0.3000,3.0000,100,3600]]]],
				[[9,-3,-6,0],[[0,1,1,0,[0.5000,0.5000,-1000.0000,8.7000,0.8000,0.5000,120960,50,0.3000,3.0000,100,3600]]]],
				[[9,-2,-7,0],[[0,1,2,0,[0.5000,0.5000,-1000.0000,8.7000,0.8000,0.5000,120960,50,0.3000,3.0000,100,3600]],[8,3,4,1,[0.5000,0.5000,0.5000,0.5000,-1000.0000,0.8000,120960,10,0.3000,0.1000,0.3000,1.1200,0.5600,3.7800,10,50000,150,0,0,3.0000,0.0200,0.2000,7]]]],
				[[9,-1,-8,0],[[0,1,2,0,[0.5000,0.5000,-1000.0000,8.7000,0.8000,0.5000,120960,50,0.3000,3.0000,100,3600]],[8,3,4,1,[0.5000,0.5000,0.5000,0.5000,-1000.0000,0.8000,120960,10,0.3000,0.1000,0.3000,1.1200,0.5600,3.7800,10,50000,150,0,0,3.0000,0.0200,0.2000,8]],[8,3,3,2,[0.5000,0.5000,0.5000,0.5000,-1000.0000,0.8000,120960,10,0.3000,0.1000,0.3000,1.1200,0.5600,3.7800,10,50000,150,0,0,3.0000,0.0200,0.2000,7]]]],
				[[9,0,-9,0],[[0,1,2,0,[0.5000,0.5000,-1000.0000,8.7000,0.8000,0.5000,120960,50,0.3000,3.0000,100,3600]]]]
			]
		},
		{
			"time": 6.0,
			"cells": [
				[[-9,0,9,0],[[0,1,2,0,[0.5000,0.5000,-1000.0000,8.7000,0.8000,0.5000,120960,50,0.3000,3.0000,100,3600]],[8,3,4,4,[0.5000,0.5000,0.5000,0.5000,-1000.0000,0.8000,120960,10,0.3000,0.1000,0.3000,1.1200,0.5600,3.7800,10,50000,150,0,0,3.0000,0.0200,0.2000,7]],[8,3,4,2,[0.5000,0.5000,0.5000,0.5000,-1000.0000,0.8000,120960,10,0.3000,0.1000,0.3000,1.1200,0.5600,3.7800,10,50000,150,0,0,3.0000,0.0200,0.2000,6]],[8,3,4,3,[0.5000,0.5000,0.5000,0.5000,-1000.0000,0.8000,120960,10,0.3000,0.1000,0.3000,1.1200,0.5600,3.7800,10,50000,150,0,0,3.0000,0.0200,0.2000,7]],[8,3,4,1,[0.5000,0.5000,0.5000,0.5000,-1000.0000,0.8000,120960,10,0.3000,0.1000,0.3000,1.1200,0.5600,3.7800,10,50000,150,0,0,3.0000,0.0200,0.2000,6]],[8,3,3,5,[0.5000,0.5000,0.5000,0.5000,-1000.0000,0.8000,120960,10,0.3000,0.1000,0.3000,1.1200,0.5600,3.7800,10,50000,150,0,0,3.0000,0.0200,0.2000,6]],[8,3,3,6,[0.5000,0.5000,0.5000,0.5000,-1000.0000,0.8000,120960,10,0.3000,0.1000,0.3000,1.1200,0.5600,3.7800,10,50000,150,0,0,3.0000,0.0200,0.2000,6]]]],
				[[-9,1,8,0],[[0,1,2,0,[0.5000,0.5000,-1000.0000,8.7000,0.8000,0.5000,120960,50,0.3000,3.0000,100,3600]],[8,3,4,1,[0.5000,0.5000,0.5000,0.5000,-1000.0000,0.8000,120960,10,0.3000,0.1000,0.3000,1.1200,0.5600,3.7800,10,50000,150,0,0,3.0000,0.0200,0.2000,7]],[8,3,4,2,[0.5000,0.5000,0.5000,0.5000,-1000.0000,0.8000,120960,10,0.3000,0.1000,0.3000,1.1200,0.5600,3.7800,10,50000,150,0,0,3.0000,0.0200,0.2000,7]],[8,3,4,3,[0.5000,0.5000,0.5000,0.5000,-1000.0000,0.8000,120960,10,0.3000,0.1000,0.3000,1.1200,0.5600,3.7800,10,50000,150,0,0,3.0000,0.0200,0.2000,6]],[8,3,4,4,[0.5000,0.5000,0.5000,0.5000,-1000.0000,0.8000,120960,10,0.3000,0.1000,0.3000,1.1200,0.5600,3.7800,10,50000,150,0,0,3.0000,0.0200,0.2000,6]],[8,3,0,5,[0.5000,0.5000,0.5000,0.5000,-1000.0000,0.8000,120960,10,0.3000,0.1000,0.3000,1.1200,0.5600,3.7800,10,50000,150,0,0,3.0000,0.0200,0.2000,6]]]],
				[[-9,2,7,0],[[0,1,2,0,[0.5000,0.5000,-1000.0000,8.7000,0.8000,0.5000,120960,50,0.3000,3.0000,100,3600]],[8,3,4,2,[0.5000,0.5000,0.5000,0.5000,-1000.0000,0.8000,120960,10,0.3000,0.1000,0.3000,1.1200,0.5600,3.7800,10,50000,150,0,0,3.0000,0.0200,0.2000,6]]]],
				[[-9,3,6,0],[[0,1,2,0,[0.5000,0.5000,-1000.0000,8.7000,0.8000,0.5000,120960,50,0.3000,3.0000,100,3600]]]],
				[[-9,4,5,0],[[0,1,2,0,[0.5000,0.5000,-1000.0000,8.7000,0.8000,0.5000,120960,50,0.3000,3.0000,100,3600]],[8,3,4,2,[0.5000,0.5000,0.5000,0.5000,-1000.0000,0.8000,120960,10,0.3000,0.1000,0.3000,1.1200,0.5600,3.7800,10,50000,150,0,0,3.0000,0.0200,0.2000,7]],[8,3,4,1,[0.5000,0.5000,0.5000,0.5000,-1000.0000,0.8000,120960,10,0.3000,0.1000,0.3000,1.1200,0.5600,3.7800,10,50000,150,0,0,3.0000,0.0200,0.2000,7]],[8,3,3,3,[0.5000,0.5000,0.5000,0.5000,-1000.0000,0.8000,120960,10,0.3000,0.1000,0.3000,1.1200,0.5600,3.7800,10,50000,150,0,0,3.0000,0.0200,0.2000,6]]]],
				[[-9,5,4,0],[[0,1,2,0,[0.5000,0.5000,-1000.0000,8.7000,0.8000,0.5000,120960,50,0.3000,3.0000,100,3600]],[8,3,4,1,[0.5000,0.5000,0.5000,0.5000,-1000.0000,0.8000,120960,10,0.3000,0.1000,0.3000,1.1200,0.5600,3.7800,10,50000,150,0,0,3.0000,0.0200,0.2000,7]],[8,3,4,3,[0.5000,0.5000,0.5000,0.5000,-1000.0000,0.8000,120960,10,0.3000,0.1000,0.3000,1.1200,0.5600,3.7800,10,50000,150,0,0,3.0000,0.0200,0.2000,7]],[8,3,4,2,[0.5000,0.5000,0.5000,0.5000,-1000.0000,0.8000,120960,10,0.3000,0.1000,0.3000,1.1200,0.5600,3.7800,10,50000,150,0,0,3.0000,0.0200,0.2000,7]],[8,3,4,4,[0.5000,0.5000,0.5000,0.5000,-1000.0000,0.8000,120960,10,0.3000,0.1000,0.3000,1.1200,0.5600,3.7800,10,50000,150,0,0,3.0000,0.0200,0.2000,7]],[8,3,4,6,[0.5000,0.5000,0.5000,0.5000,-1000.0000,0.8000,120960,10,0.3000,0.1000,0.3000,1.1200,0.5600,3.7800,10,50000,150,0,0,3.0000,0.0200,0.2000,7]]]],
				[[-9,6,3,0],[[0,1,2,0,[0.5000,0.5000,-1000.0000,8.7000,0.8000,0.5000,120960,50,0.3000,3.0000,100,3600]],[8,3,4,1,[0.5000,0.5000,0.5000,0.5000,-1000.0000,0.8000,120960,10,0.3000,0.1000,0.3000,1.1200,0.5600,3.7800,10,50000,150,0,0,3.0000,0.0200,0.2000,7]]]],
				[[-9,7,2,0],[[0,1,2,0,[0.5000,0.5000,-1000.0000,8.7000,0.8000,0.5000,120960,50,0.3000,3.0000,100,3600]]]],
				[[-9,8,1,0],[[0,1,2,0,[0.5000,0.5000,-1000.0000,8.7000,0.8000,0.5000,120960,50,0.3000,3.0000,100,3600]],[8,3,4,1,[0.5000,0.5000,0.5000,0.5000,-1000.0000,0.8000,120960,10,0.3000,0.1000,0.3000,1.1200,0.5600,3.7800,10,50000,150,0,0,3.0000,0.0200,0.2000,7]],[8,3,4,2,[0.5000,0.5000,0.5000,0.5000,-1000.0000,0.8000,120960,10,0.3000,0.1000,0.3000,1.1200,0.5600,3.7800,10,50000,150,0,0,3.0000,0.0200,0.2000,7]]]],
				[[-9,9,0,0],[[0,1,2,0,[0.5000,0.5000,-1000.0000,8.7000,0.8000,0.5000,120960,50,0.3000,3.0000,100,3600]],[8,3,4,1,[0.5000,0.5000,0.5000,0.5000,-1000.0000,0.8000,120960,10,0.3000,0.1000,0.3000,1.1200,0.5600,3.7800,10,50000,150,0,0,3.0000,0.0200,0.2000,7]],[8,3,4,2,[0.5000,0.5000,0.5000,0.5000,-1000.0000,0.8000,120960,10,0.3000,0.1000,0.3000,1.1200,0.5600,3.7800,10,50000,150,0,0,3.0000,0.0200,0.2000,7]]]],
				[[-8,-1,9,0],[[0,1,2,0,[0.5000,0.5000,-1000.0000,8.7000,0.8000,0.5000,120960,50,0.3000,3.0000,100,3600]],[8,3,4,3,[0.5000,0.5000,0.5000,0.5000,-1000.0000,0.8000,120960,10,0.3000,0.1000,0.3000,1.1200,0.5600,3.7800,10,50000,150,0,0,3.0000,0.0200,0.2000,6]],[8,3,3,1,[0.5000,0.5000,0.5000,0.5000,-1000.0000,0.8000,120960,10,0.3000,0.1000,0.3000,1.1200,0.5600,3.7800,10,50000,150,0,0,3.0000,0.0200,0.2000,6]],[8,3,4,2,[0.5000,0.5000,0.5000,0.5000,-1000.0000,0.8000,120960,10,0.3000,0.1000,0.3000,1.1200,0.5600,3.7800,10,50000,150,0,0,3.0000,0.0200,0.2000,6]]]],
				[[-8,0,8,0],[[0,1,2,0,[0.5000,0.5000,-1000.0000,8.7000,0.8000,0.5000,120960,50,0.3000,3.0000,100,3600]],[8,3,4,2,[0.5000,0.5000,0.5000,0.5000,-1000.0000,0.8000,120960,10,0.3000,0.1000,0.3000,1.1200,0.5600,3.7800,10,50000,150,0,0,3.0000,0.0200,0.2000,7]]]],
				[[-8,1,7,0],[[0,1,2,0,[0.5000,0.5000,-1000.0000,8.7000,0.8000,0.5000,120960,50,0.3000,3.0000,100,3600]],[8,3,0,1,[0.5000,0.5000,0.5000,0.5000,-1000.0000,0.8000,120960,10,0.3000,0.1000,0.3000,1.1200,0.5600,3.7800,10,50000,150,0,0,3.0000,0.0200,0.2000,6]],[8,3,3,2,[0.5000,0.5000,0.5000,0.5000,-1000.0000,0.8000,120960,10,0.3000,0.1000,0.3000,1.1200,0.5600,3.7800,10,50000,150,0,0,3.0000,0.0200,0.2000,6]]]],
				[[-8,2,6,0],[[0,1,2,0,[0.5000,0.5000,-1000.0000,8.7000,0.8000,0.5000,120960,50,0.3000,3.0000,100,3600]]]],
				[[-8,3,5,0],[[0,1,2,0,[0.5000,0.5000,-1000.0000,8.7000,0.8000,0.5000,120960,50,0.3000,3.0000,100,3600]],[8,3,4,1,[0.5000,0.5000,0.5000,0.5000,-1000.0000,0.8000,120960,10,0.3000,0.1000,0.3000,1.1200,0.5600,3.7800,10,50000,150,0,0,3.0000,0.0200,0.2000,7]]]],
				[[-8,4,4,0],[[0,1,2,0,[0.5000,0.5000,-1000.0000,8.7000,0.8000,0.5000,120960,50,0.3000,3.0000,100,3600]],[8,3,4,1,[0.5000,0.5000,0.5000,0.5000,-1000.0000,0.8000,120960,10,0.3000,0.1000,0.3000,1.1200,0.5600,3.7800,10,50000,150,0,0,3.0000,0.0200,0.2000,7]]]],
				[[-8,5,3,0],[[0,1,2,0,[0.5000,0.5000,-1000.0000,8.7000,0.8000,0.5000,120960,50,0.3000,3.0000,100,3600]],[8,3,4,1,[0.5000,0.5000,0.5000,0.5000,-1000.0000,0.8000,120960,10,0.3000,0.1000,0.3000,1.1200,0.5600,3.7800,10,50000,150,0,0,3.0000,0.0200,0.2000,7]]]],
				[[-8,6,2,0],[[0,1,2,0,[0.5000,0.5000,-1000.0000,8.7000,0.8000,0.5000,120960,50,0.3000,3.0000,100,3600]]]],
				[[-8,7,1,0],[[0,1,2,0,[0.5000,0.5000,-1000.0000,8.7000,0.8000,0.5000,120960,50,0.3000,3.0000,100,3600]],[8,3,4,1,[0.5000,0.5000,0.5000,0.5000,-1000.0000,0.8000,120960,10,0.3000,0.1000,0.3000,1.1200,0.5600,3.7800,10,50000,150,0,0,3.0000,0.0200,0.2000,7]]]],
				[[-8,8,0,0],[[0,1,2,0,[0.5000,0.5000,-1000.0000,8.7000,0.8000,0.5000,120960,50,0.3000,3.0000,100,3600]]]],
				[[-8,9,-1,0],[[0,1,2,0,[0.5000,0.5000,-1000.0000,8.7000,0.8000,0.5000,120960,50,0.3000,3.0000,100,3600]],[8,3,4,1,[0.5000,0.5000,0.5000,0.5000,-1000.0000,0.8000,120960,10,0.3000,0.1000,0.3000,1.1200,0.5600,3.7800,10,50000,150,0,0,3.0000,0.0200,0.2000,7]],[8,3,4,2,[0.5000,0.5000,0.5000,0.5000,-1000.0000,0.8000,120960,10,0.3000,0.1000,0.3000,1.1200,0.5600,3.7800,10,50000,150,0,0,3.0000,0.0200,0.2000,7]],[8,3,3,3,[0.5000,0.5000,0.5000,0.5000,-1000.0000,0.8000,120960,10,0.3000,0.1000,0.3000,1.1200,0.5600,3.7800,10,50000,150,0,0,3.0000,0.0200,0.2000,7]]]],
				[[-7,-2,9,0],[[0,1,2,0,[0.5000,0.5000,-1000.0000,8.7000,0.8000,0.5000,120960,50,0.3000,3.0000,100,3600]],[8,3,4,1,[0.5000,0.5000,0.5000,0.5000,-1000.0000,0.8000,120960,10,0.3000,0.1000,0.3000,1.1200,0.5600,3.7800,10,50000,150,0,0,3.0000,0.0200,0.2000,7]],[8,3,4,2,[0.5000,0.5000,0.5000,0.5000,-1000.0000,0.8000,120960,10,0.3000,0.1000,0.3000,1.1200,0.5600,3.7800,10,50000,150,0,0,3.0000,0.0200,0.2000,7]]]],
				[[-7,-1,8,0],[[0,1,2,0,[0.5000,0.5000,-1000.0000,8.7000,0.8000,0.5000,120960,50,0.3000,3.0000,100,3600]],[8,3,4,1,[0.5000,0.5000,0.5000,0.5000,-1000.0000,0.8000,120960,10,0.3000,0.1000,0.3000,1.1200,0.5600,3.7800,10,50000,150,0,0,3.0000,0.0200,0.2000,7]],[8,3,4,3,[0.5000,0.5000,0.5000,0.5000,-1000.0000,0.8000,120960,10,0.3000,0.1000,0.3000,1.1200,0.5600,3.7800,10,50000,150,0,0,3.0000,0.0200,0.2000,7]],[8,3,4,2,[0.5000,0.5000,0.5000,0.5000,-1000.0000,0.8000,120960,10,0.3000,0.1000,0.3000,1.1200,0.5600,3.7800,10,50000,150,0,0,3.0000,0.0200,0.2000,6]]]],
				[[-7,0,7,0],[[0,1,2,0,[0.5000,0.5000,-1000.0000,8.7000,0.8000,0.5000,120960,50,0.3000,3.0000,100,3600]],[8,3,4,1,[0.5000,0.5000,0.5000,0.5000,-1000.0000,0.8000,120960,10,0.3000,0.1000,0.3000,1.1200,0.5600,3.7800,10,50000,150,0,0,3.0000,0.0200,0.2000,6]]]],
				[[-7,1,6,0],[[0,1,2,0,[0.5000,0.5000,-1000.0000,8.7000,0.8000,0.5000,120960,50,0.3000,3.0000,100,3600]]]],
				[[-7,2,5,0],[[0,1,2,0,[0.5000,0.5000,-1000.0000,8.7000,0.8000,0.5000,120960,50,0.3000,3.0000,100,3600]],[8,3,4,1,[0.5000,0.5000,0.5000,0.5000,-1000.0000,0.8000,120960,10,0.3000,0.1000,0.3000,1.1200,0.5600,3.7800,10,50000,150,0,0,3.0000,0.0200,0.2000,7]]]],
				[[-7,3,4,0],[[0,1,2,0,[0.5000,0.5000,-1000.0000,8.7000,0.8000,0.5000,120960,50,0.3000,3.0000,100,3600]],[8,3,4,1,[0.5000,0.5000,0.5000,0.5000,-1000.0000,0.8000,120960,10,0.3000,0.1000,0.3000,1.1200,0.5600,3.7800,10,50000,150,0,0,3.0000,0.0200,0.2000,7]]]],
				[[-7,4,3,0],[[0,1,2,0,[0.5000,0.5000,-1000.0000,8.7000,0.8000,0.5000,120960,50,0.3000,3.0000,100,3600]],[8,3,4,1,[0.5000,0.5000,0.5000,0.5000,-1000.0000,0.8000,120960,10,0.3000,0.1000,0.3000,1.1200,0.5600,3.7800,10,50000,150,0,0,3.0000,0.0200,0.2000,7]]]],
				[[-7,5,2,0],[[0,1,2,0,[0.5000,0.5000,-1000.0000,8.7000,0.8000,0.5000,120960,50,0.3000,3.0000,100,3600]]]],
				[[-7,6,1,0],[[0,1,2,0,[0.5000,0.5000,-1000.0000,8.7000,0.8000,0.5000,120960,50,0.3000,3.0000,100,3600]]]],
				[[-7,7,0,0],[[0,1,2,0,[0.5000,0.5000,-1000.0000,8.7000,0.8000,0.5000,120960,50,0.3000,3.0000,100,3600]]]],
				[[-7,8,-1,0],[[0,1,2,0,[0.5000,0.5000,-1000.0000,8.7000,0.8000,0.5000,120960,50,0.3000,3.0000,100,3600]]]],
				[[-7,9,-2,0],[[0,1,2,0,[0.5000,0.5000,-1000.0000,8.7000,0.8000,0.5000,120960,50,0.3000,3.0000,100,3600]]]],
				[[-6,-3,9,0],[[0,1,2,0,[0.5000,0.5000,-1000.0000,8.7000,0.8000,0.5000,120960,50,0.3000,3.0000,100,3600]]]],
				[[-6,-2,8,0],[[0,1,2,0,[0.5000,0.5000,-1000.0000,8.7000,0.8000,0.5000,120960,50,0.3000,3.0000,100,3600]],[8,3,4,1,[0.5000,0.5000,0.5000,0.5000,-1000.0000,0.8000,120960,10,0.3000,0.1000,0.3000,1.1200,0.5600,3.7800,10,50000,150,0,0,3.0000,0.0200,0.2000,7]],[8,3,4,3,[0.5000,0.5000,0.5000,0.5000,-1000.0000,0.8000,120960,10,0.3000,0.1000,0.3000,1.1200,0.5600,3.7800,10,50000,150,0,0,3.0000,0.0200,0.2000,7]]]],
				[[-6,-1,7,0],[[0,1,2,0,[0.5000,0.5000,-1000.0000,8.7000,0.8000,0.5000,120960,50,0.3000,3.0000,100,3600]]]],
				[[-6,0,6,0],[[0,1,2,0,[0.5000,0.5000,-1000.0000,8.7000,0.8000,0.5000,120960,50,0.3000,3.0000,100,3600]]]],
				[[-6,1,5,0],[[0,1,2,0,[0.5000,0.5000,-1000.0000,8.7000,0.8000,0.5000,120960,50,0.3000,3.0000,100,3600]]]],
				[[-6,2,4,0],[[0,1,2,0,[0.5000,0.5000,-1000.0000,8.7000,0.8000,0.5000,120960,50,0.3000,3.0000,100,3600]]]],
				[[-6,3,3,0],[[0,1,2,0,[0.5000,0.5000,-1000.0000,8.7000,0.8000,0.5000,120960,50,0.3000,3.0000,100,3600]]]],
				[[-6,4,2,0],[[0,1,2,0,[0.5000,0.5000,-1000.0000,8.7000,0.8000,0.5000,120960,50,0.3000,3.0000,100,3600]]]],
				[[-6,5,1,0],[[0,1,2,0,[0.5000,0.5000,-1000.0000,8.7000,0.8000,0.5000,120960,50,0.3000,3.0000,100,3600]]]],
				[[-6,6,0,0],[[0,1,2,0,[0.5000,0.5000,-1000.0000,8.7000,0.8000,0.5000,120960,50,0.3000,3.0000,100,3600]]]],
				[[-6,7,-1,0],[[0,1,2,0,[0.5000,0.5000,-1000.0000,8.7000,0.8000,0.5000,120960,50,0.3000,3.0000,100,3600]]]],
				[[-6,8,-2,0],[[0,1,2,0,[0.5000,0.5000,-1000.0000,8.7000,0.8000,0.5000,120960,50,0.3000,3.0000,100,3600]]]],
				[[-6,9,-3,0],[[0,1,2,0,[0.5000,0.5000,-1000.0000,8.7000,0.8000,0.5000,120960,50,0.3000,3.0000,100,3600]]]],
				[[-5,-4,9,0],[[0,1,2,0,[0.5000,0.5000,-1000.0000,8.7000,0.8000,0.5000,120960,50,0.3000,3.0000,100,3600]]]],
				[[-5,-3,8,0],[[0,1,2,0,[0.5000,0.5000,-1000.0000,8.7000,0.8000,0.5000,120960,50,0.3000,3.0000,100,3600]],[8,3,4,1,[0.5000,0.5000,0.5000,0.5000,-1000.0000,0.8000,120960,10,0.3000,0.1000,0.3000,1.1200,0.5600,3.7800,10,50000,150,0,0,3.0000,0.0200,0.2000,7]]]],
				[[-5,-2,7,0],[[0,1,2,0,[0.5000,0.5000,-1000.0000,8.7000,0.8000,0.5000,120960,50,0.3000,3.0000,100,3600]]]],
				[[-5,-1,6,0],[[0,1,2,0,[0.5000,0.5000,-1000.0000,8.7000,0.8000,0.5000,120960,50,0.3000,3.0000,100,3600]]]],
				[[-5,0,5,0],[[0,1,2,0,[0.5000,0.5000,-1000.0000,8.7000,0.8000,0.5000,120960,50,0.3000,3.0000,100,3600]]]],
				[[-5,1,4,0],[[0,1,2,0,[0.5000,0.5000,-1000.0000,8.7000,0.8000,0.5000,120960,50,0.3000,3.0000,100,3600]]]],
				[[-5,2,3,0],[[0,1,2,0,[0.5000,0.5000,-1000.0000,8.7000,0.8000,0.5000,120960,50,0.3000,3.0000,100,3600]]]],
				[[-5,3,2,0],[[0,1,2,0,[0.5000,0.5000,-1000.0000,8.7000,0.8000,0.5000,120960,50,0.3000,3.0000,100,3600]]]],
				[[-5,4,1,0],[[0,1,2,0,[0.5000,0.5000,-1000.0000,8.7000,0.8000,0.5000,120960,50,0.3000,3.0000,100,3600]]]],
				[[-5,5,0,0],[[0,1,2,0,[0.5000,0.5000,-1000.0000,8.7000,0.8000,0.5000,120960,50,0.3000,3.0000,100,3600]]]],
				[[-5,6,-1,0],[[0,1,2,0,[0.5000,0.5000,-1000.0000,8.7000,0.8000,0.5000,120960,50,0.3000,3.0000,100,3600]]]],
				[[-5,7,-2,0],[[0,1,2,0,[0.5000,0.5000,-1000.0000,8.7000,0.8000,0.5000,120960,50,0.3000,3.0000,100,3600]]]],
				[[-5,8,-3,0],[[0,1,2,0,[0.5000,0.5000,-1000.0000,8.7000,0.8000,0.5000,120960,50,0.3000,3.0000,100,3600]]]],
				[[-5,9,-4,0],[[0,1,2,0,[0.5000,0.5000,-1000.0000,8.7000,0.8000,0.5000,120960,50,0.3000,3.0000,100,3600]]]],
				[[-4,-5,9,0],[[0,1,2,0,[0.5000,0.5000,-1000.0000,8.7000,0.8000,0.5000,120960,50,0.3000,3.0000,100,3600]],[8,3,4,1,[0.5000,0.5000,0.5000,0.5000,-1000.0000,0.8000,120960,10,0.3000,0.1000,0.3000,1.1200,0.5600,3.7800,10,50000,150,0,0,3.0000,0.0200,0.2000,7]]]],
				[[-4,-4,8,0],[[0,1,2,0,[0.5000,0.5000,-1000.0000,8.7000,0.8000,0.5000,120960,50,0.3000,3.0000,100,3600]]]],
				[[-4,-3,7,0],[[0,1,2,0,[0.5000,0.5000,-1000.0000,8.7000,0.8000,0.5000,120960,50,0.3000,3.0000,100,3600]]]],
				[[-4,-2,6,0],[[0,1,2,0,[0.5000,0.5000,-1000.0000,8.7000,0.8000,0.5000,120960,50,0.3000,3.0000,100,3600]]]],
				[[-4,-1,5,0],[[0,1,2,0,[0.5000,0.5000,-1000.0000,8.7000,0.8000,0.5000,120960,50,0.3000,3.0000,100,3600]]]],
				[[-4,0,4,0],[[0,1,2,0,[0.5000,0.5000,-1000.0000,8.7000,0.8000,0.5000,120960,50,0.3000,3.0000,100,3600]]]],
				[[-4,1,3,0],[[0,1,2,0,[0.5000,0.5000,-1000.0000,8.7000,0.8000,0.5000,120960,50,0.3000,3.0000,100,3600]]]],
				[[-4,2,2,0],[[0,1,2,0,[0.5000,0.5000,-1000.0000,8.7000,0.8000,0.5000,120960,50,0.3000,3.0000,100,3600]]]],
				[[-4,3,1,0],[[0,1,2,0,[0.5000,0.5000,-1000.0000,8.7000,0.8000,0.5000,120960,50,0.3000,3.0000,100,3600]]]],
				[[-4,4,0,0],[[0,1,2,0,[0.5000,0.5000,-1000.0000,8.7000,0.8000,0.5000,120960,50,0.3000,3.0000,100,3600]]]],
				[[-4,5,-1,0],[[0,1,2,0,[0.5000,0.5000,-1000.0000,8.7000,0.8000,0.5000,120960,50,0.3000,3.0000,100,3600]]]],
				[[-4,6,-2,0],[[0,1,2,0,[0.5000,0.5000,-1000.0000,8.7000,0.8000,0.5000,120960,50,0.3000,3.0000,100,3600]]]],
				[[-4,7,-3,0],[[0,1,2,0,[0.5000,0.5000,-1000.0000,8.7000,0.8000,0.5000,120960,50,0.3000,3.0000,100,3600]]]],
				[[-4,8,-4,0],[[0,1,2,0,[0.5000,0.5000,-1000.0000,8.7000,0.8000,0.5000,120960,50,0.3000,3.0000,100,3600]]]],
				[[-4,9,-5,0],[[0,1,2,0,[0.5000,0.5000,-1000.0000,8.7000,0.8000,0.5000,120960,50,0.3000,3.0000,100,3600]]]],
				[[-3,-6,9,0],[[0,1,2,0,[0.5000,0.5000,-1000.0000,8.7000,0.8000,0.5000,120960,50,0.3000,3.0000,100,3600]],[8,3,4,1,[0.5000,0.5000,0.5000,0.5000,-1000.0000,0.8000,120960,10,0.3000,0.1000,0.3000,1.1200,0.5600,3.7800,10,50000,150,0,0,3.0000,0.0200,0.2000,7]]]],
				[[-3,-5,8,0],[[0,1,1,0,[0.5000,0.5000,-1000.0000,8.7000,0.8000,0.5000,120960,50,0.3000,3.0000,100,3600]],[8,3,4,1,[0.5000,0.5000,0.5000,0.5000,-1000.0000,0.8000,120960,10,0.3000,0.1000,0.3000,1.1200,0.5600,3.7800,10,50000,150,0,0,3.0000,0.0200,0.2000,7]]]],
				[[-3,-4,7,0],[[0,1,2,0,[0.5000,0.5000,-1000.0000,8.7000,0.8000,0.5000,120960,50,0.3000,3.0000,100,3600]]]],
				[[-3,-3,6,0],[[0,1,2,0,[0.5000,0.5000,-1000.0000,8.7000,0.8000,0.5000,120960,50,0.3000,3.0000,100,3600]]]],
				[[-3,-2,5,0],[[0,1,2,0,[0.5000,0.5000,-1000.0000,8.7000,0.8000,0.5000,120960,50,0.3000,3.0000,100,3600]]]],
				[[-3,-1,4,0],[[0,1,2,0,[0.5000,0.5000,-1000.0000,8.7000,0.8000,0.5000,120960,50,0.3000,3.0000,100,3600]]]],
				[[-3,0,3,0],[[0,1,2,0,[0.5000,0.5000,-1000.0000,8.7000,0.8000,0.5000,120960,50,0.3000,3.0000,100,3600]]]],
				[[-3,1,2,0],[[0,1,2,0,[0.5000,0.5000,-1000.0000,8.7000,0.8000,0.5000,120960,50,0.3000,3.0000,100,3600]],[1,0,4,1,[0.5000,0.5000,-1000.0000,8.7000,0.8000,0.5000,120960,50,0.3000,3.0000,1000,3600]]]],
				[[-3,2,1,0],[[0,1,2,0,[0.5000,0.5000,-1000.0000,8.7000,0.8000,0.5000,120960,50,0.3000,3.0000,100,3600]]]],
				[[-3,3,0,0],[[0,1,2,0,[0.5000,0.5000,-1000.0000,8.7000,0.8000,0.5000,120960,50,0.3000,3.0000,100,3600]]]],
				[[-3,4,-1,0],[[0,1,2,0,[0.5000,0.5000,-1000.0000,8.7000,0.8000,0.5000,120960,50,0.3000,3.0000,100,3600]]]],
				[[-3,5,-2,0],[[0,1,2,0,[0.5000,0.5000,-1000.0000,8.7000,0.8000,0.5000,120960,50,0.3000,3.0000,100,3600]]]],
				[[-3,6,-3,0],[[0,1,2,0,[0.5000,0.5000,-1000.0000,8.7000,0.8000,0.5000,120960,50,0.3000,3.0000,100,3600]]]],
				[[-3,7,-4,0],[[0,1,2,0,[0.5000,0.5000,-1000.0000,8.7000,0.8000,0.5000,120960,50,0.3000,3.0000,100,3600]]]],
				[[-3,8,-5,0],[[0,1,2,0,[0.5000,0.5000,-1000.0000,8.7000,0.8000,0.5000,120960,50,0.3000,3.0000,100,3600]]]],
				[[-3,9,-6,0],[[0,1,2,0,[0.5000,0.5000,-1000.0000,8.7000,0.8000,0.5000,120960,50,0.3000,3.0000,100,3600]]]],
				[[-2,-7,9,0],[[0,1,2,0,[0.5000,0.5000,-1000.0000,8.7000,0.8000,0.5000,120960,50,0.3000,3.0000,100,3600]],[8,3,4,1,[0.5000,0.5000,0.5000,0.5000,-1000.0000,0.8000,120960,10,0.3000,0.1000,0.3000,1.1200,0.5600,3.7800,10,50000,150,0,0,3.0000,0.0200,0.2000,7]]]],
				[[-2,-6,8,0],[[0,1,2,0,[0.5000,0.5000,-1000.0000,8.7000,0.8000,0.5000,120960,50,0.3000,3.0000,100,3600]]]],
				[[-2,-5,7,0],[[0,1,2,0,[0.5000,0.5000,-1000.0000,8.7000,0.8000,0.5000,120960,50,0.3000,3.0000,100,3600]],[8,3,4,1,[0.5000,0.5000,0.5000,0.5000,-1000.0000,0.8000,120960,10,0.3000,0.1000,0.3000,1.1200,0.5600,3.7800,10,50000,150,0,0,3.0000,0.0200,0.2000,6]]]],
				[[-2,-4,6,0],[[0,1,2,0,[0.5000,0.5000,-1000.0000,8.7000,0.8000,0.5000,120960,50,0.3000,3.0000,100,3600]]]],
				[[-2,-3,5,0],[[0,1,2,0,[0.5000,0.5000,-1000.0000,8.7000,0.8000,0.5000,120960,50,0.3000,3.0000,100,3600]]]],
				[[-2,-2,4,0],[[0,1,2,0,[0.5000,0.5000,-1000.0000,8.7000,0.8000,0.5000,120960,50,0.3000,3.0000,100,3600]]]],
				[[-2,-1,3,0],[[0,1,2,0,[0.5000,0.5000,-1000.0000,8.7000,0.8000,0.5000,120960,50,0.3000,3.0000,100,3600]],[1,0,3,1,[0.5000,0.5000,-1000.0000,8.7000,0.8000,0.5000,120960,50,0.3000,3.0000,1000,3600]]]],
				[[-2,0,2,0],[[0,1,2,0,[0.5000,0.5000,-1000.0000,8.7000,0.8000,0.5000,120960,50,0.3000,3.0000,100,3600]],[1,0,4,1,[0.5000,0.5000,-1000.0000,8.7000,0.8000,0.5000,120960,50,0.3000,3.0000,1000,3600]]]],
				[[-2,1,1,0],[[0,1,2,0,[0.5000,0.5000,-1000.0000,8.7000,0.8000,0.5000,120960,50,0.3000,3.0000,100,3600]],[1,0,4,1,[0.5000,0.5000,-1000.0000,8.7000,0.8000,0.5000,120960,50,0.3000,3.0000,1000,3600]]]],
				[[-2,2,0,0],[[0,1,2,0,[0.5000,0.5000,-1000.0000,8.7000,0.8000,0.5000,120960,50,0.3000,3.0000,100,3600]],[1,0,4,2,[0.5000,0.5000,-1000.0000,8.7000,0.8000,0.5000,120960,50,0.3000,3.0000,1000,3600]]]],
				[[-2,3,-1,0],[[0,1,2,0,[0.5000,0.5000,-1000.0000,8.7000,0.8000,0.5000,120960,50,0.3000,3.0000,100,3600]]]],
				[[-2,4,-2,0],[[0,1,2,0,[0.5000,0.5000,-1000.0000,8.7000,0.8000,0.5000,120960,50,0.3000,3.0000,100,3600]]]],
				[[-2,5,-3,0],[[0,1,2,0,[0.5000,0.5000,-1000.0000,8.7000,0.8000,0.5000,120960,50,0.3000,3.0000,100,3600]]]],
				[[-2,6,-4,0],[[0,1,2,0,[0.5000,0.5000,-1000.0000,8.7000,0.8000,0.5000,120960,50,0.3000,3.0000,100,3600]]]],
				[[-2,7,-5,0],[[0,1,2,0,[0.5000,0.5000,-1000.0000,8.7000,0.8000,0.5000,120960,50,0.3000,3.0000,100,3600]]]],
				[[-2,8,-6,0],[[0,1,2,0,[0.5000,0.5000,-1000.0000,8.7000,0.8000,0.5000,120960,50,0.3000,3.0000,100,3600]]]],
				[[-2,9,-7,0],[[0,1,2,0,[0.5000,0.5000,-1000.0000,8.7000,0.8000,0.5000,120960,50,0.3000,3.0000,100,3600]]]],
				[[-1,-8,9,0],[[0,1,2,0,[0.5000,0.5000,-1000.0000,8.7000,0.8000,0.5000,120960,50,0.3000,3.0000,100,3600]]]],
				[[-1,-7,8,0],[[0,1,2,0,[0.5000,0.5000,-1000.0000,8.7000,0.8000,0.5000,120960,50,0.3000,3.0000,100,3600]]]],
				[[-1,-6,7,0],[[0,1,2,0,[0.5000,0.5000,-1000.0000,8.7000,0.8000,0.5000,120960,50,0.3000,3.0000,100,3600]],[8,3,3,2,[0.5000,0.5000,0.5000,0.5000,-1000.0000,0.8000,120960,10,0.3000,0.1000,0.3000,1.1200,0.5600,3.7800,10,50000,150,0,0,3.0000,0.0200,0.2000,6]],[8,3,4,1,[0.5000,0.5000,0.5000,0.5000,-1000.0000,0.8000,120960,10,0.3000,0.1000,0.3000,1.1200,0.5600,3.7800,10,50000,150,0,0,3.0000,0.0200,0.2000,7]]]],
				[[-1,-4,5,0],[[0,1,2,0,[0.5000,0.5000,-1000.0000,8.7000,0.8000,0.5000,120960,50,0.3000,3.0000,100,3600]]]],
				[[-1,-3,4,0],[[0,1,2,0,[0.5000,0.5000,-1000.0000,8.7000,0.8000,0.5000,120960,50,0.3000,3.0000,100,3600]]]],
				[[-1,-2,3,0],[[0,1,2,0,[0.5000,0.5000,-1000.0000,8.7000,0.8000,0.5000,120960,50,0.3000,3.0000,100,3600]],[1,0,4,1,[0.5000,0.5000,-1000.0000,8.7000,0.8000,0.5000,120960,50,0.3000,3.0000,1000,3600]]]],
				[[-1,-1,2,0],[[0,1,2,0,[0.5000,0.5000,-1000.0000,8.7000,0.8000,0.5000,120960,50,0.3000,3.0000,100,3600]],[1,0,4,1,[0.5000,0.5000,-1000.0000,8.7000,0.8000,0.5000,120960,50,0.3000,3.0000,1000,3600]]]],
				[[-1,0,1,0],[[0,1,2,0,[0.5000,0.5000,-1000.0000,8.7000,0.8000,0.5000,120960,50,0.3000,3.0000,100,3600]],[1,0,2,1,[0.5000,0.5000,-1000.0000,8.7000,0.8000,0.5000,120960,50,0.3000,3.0000,1000,3600]]]],
				[[-1,1,0,0],[[0,1,2,0,[0.5000,0.5000,-1000.0000,8.7000,0.8000,0.5000,120960,50,0.3000,3.0000,100,3600]],[1,0,2,1,[0.5000,0.5000,-1000.0000,8.7000,0.8000,0.5000,120960,50,0.3000,3.0000,1000,3600]]]],
				[[-1,2,-1,0],[[0,1,2,0,[0.5000,0.5000,-1000.0000,8.7000,0.8000,0.5000,120960,50,0.3000,3.0000,100,3600]],[1,0,4,1,[0.5000,0.5000,-1000.0000,8.7000,0.8000,0.5000,120960,50,0.3000,3.0000,1000,3600]],[1,0,4,2,[0.5000,0.5000,-1000.0000,8.7000,0.8000,0.5000,120960,50,0.3000,3.0000,1000,3600]]]],
				[[-1,3,-2,0],[[0,1,2,0,[0.5000,0.5000,-1000.0000,8.7000,0.8000,0.5000,120960,50,0.3000,3.0000,100,3600]],[1,0,4,1,[0.5000,0.5000,-1000.0000,8.7000,0.8000,0.5000,120960,50,0.3000,3.0000,1000,3600]]]],
				[[-1,4,-3,0],[[0,1,2,0,[0.5000,0.5000,-1000.0000,8.7000,0.8000,0.5000,120960,50,0.3000,3.0000,100,3600]]]],
				[[-1,5,-4,0],[[0,1,2,0,[0.5000,0.5000,-1000.0000,8.7000,0.8000,0.5000,120960,50,0.3000,3.0000,100,3600]]]],
				[[-1,6,-5,0],[[0,1,2,0,[0.5000,0.5000,-1000.0000,8.7000,0.8000,0.5000,120960,50,0.3000,3.0000,100,3600]]]],
				[[-1,7,-6,0],[[0,1,2,0,[0.5000,0.5000,-1000.0000,8.7000,0.8000,0.5000,120960,50,0.3000,3.0000,100,3600]],[4,2,4,1,[0.5000,0.5000,0.5000,0.5000,-1000.0000,0.8000,120960,10,0.3000,0.1000,0.3000,1.1200,0.5600,3.7800,10,50000,150,0,0,3.0000,0.0200,0.2000,7]],[4,2,4,2,[0.5000,0.5000,0.5000,0.5000,-1000.0000,0.8000,120960,10,0.3000,0.1000,0.3000,1.1200,0.5600,3.7800,10,50000,150,0,0,3.0000,0.0200,0.2000,7]],[4,2,4,6,[0.5000,0.5000,0.5000,0.5000,-1000.0000,0.8000,120960,10,0.3000,0.1000,0.3000,1.1200,0.5600,3.7800,10,50000,150,0,0,3.0000,0.0200,0.2000,7]],[4,2,4,4,[0.5000,0.5000,0.5000,0.5000,-1000.0000,0.8000,120960,10,0.3000,0.1000,0.3000,1.1200,0.5600,3.7800,10,50000,150,0,0,3.0000,0.0200,0.2000,7]]]],
				[[-1,8,-7,0],[[0,1,2,0,[0.5000,0.5000,-1000.0000,8.7000,0.8000,0.5000,120960,50,0.3000,3.0000,100,3600]],[4,2,4,1,[0.5000,0.5000,0.5000,0.5000,-1000.0000,0.8000,120960,10,0.3000,0.1000,0.3000,1.1200,0.5600,3.7800,10,50000,150,0,0,3.0000,0.0200,0.2000,7]]]],
				[[-1,9,-8,0],[[0,1,2,0,[0.5000,0.5000,-1000.0000,8.7000,0.8000,0.5000,120960,50,0.3000,3.0000,100,3600]],[4,2,4,1,[0.5000,0.5000,0.5000,0.5000,-1000.0000,0.8000,120960,10,0.3000,0.1000,0.3000,1.1200,0.5600,3.7800,10,50000,150,0,0,3.0000,0.0200,0.2000,7]]]],
				[[0,-9,9,0],[[0,1,2,0,[0.5000,0.5000,-1000.0000,8.7000,0.8000,0.5000,120960,50,0.3000,3.0000,100,3600]]]],
				[[0,-8,8,0],[[0,1,2,0,[0.5000,0.5000,-1000.0000,8.7000,0.8000,0.5000,120960,50,0.3000,3.0000,100,3600]]]],
				[[0,-7,7,0],[[0,1,2,0,[0.5000,0.5000,-1000.0000,8.7000,0.8000,0.5000,120960,50,0.3000,3.0000,100,3600]]]],
				[[0,-6,6,0],[[0,1,2,0,[0.5000,0.5000,-1000.0000,8.7000,0.8000,0.5000,120960,50,0.3000,3.0000,100,3600]]]],
				[[0,-5,5,0],[[0,1,4,0,[0.5000,0.5000,-1000.0000,8.7000,0.8000,0.5000,120960,50,0.3000,3.0000,100,3600]]]],
				[[0,-4,4,0],[[0,1,2,0,[0.5000,0.5000,-1000.0000,8.7000,0.8000,0.5000,120960,50,0.3000,3.0000,100,3600]]]],
				[[0,-3,3,0],[[0,1,2,0,[0.5000,0.5000,-1000.0000,8.7000,0.8000,0.5000,120960,50,0.3000,3.0000,100,3600]]]],
				[[0,-2,2,0],[[0,1,2,0,[0.5000,0.5000,-1000.0000,8.7000,0.8000,0.5000,120960,50,0.3000,3.0000,100,3600]],[1,0,4,1,[0.5000,0.5000,-1000.0000,8.7000,0.8000,0.5000,120960,50,0.3000,3.0000,1000,3600]]]],
				[[0,-1,1,0],[[0,1,2,0,[0.5000,0.5000,-1000.0000,8.7000,0.8000,0.5000,120960,50,0.3000,3.0000,100,3600]],[1,0,2,2,[0.5000,0.5000,-1000.0000,8.7000,0.8000,0.5000,120960,50,0.3000,3.0000,1000,3600]]]],
				[[0,0,0,0],[[0,1,2,0,[0.5000,0.5000,-1000.0000,8.7000,0.8000,0.5000,120960,50,0.3000,3.0000,100,3600]],[1,0,2,1,[0.5000,0.5000,-1000.0000,8.7000,0.8000,0.5000,120960,50,0.3000,3.0000,1000,3600]]]],
				[[0,1,-1,0],[[0,1,2,0,[0.5000,0.5000,-1000.0000,8.7000,0.8000,0.5000,120960,50,0.3000,3.0000,100,3600]],[1,0,2,1,[0.5000,0.5000,-1000.0000,8.7000,0.8000,0.5000,120960,50,0.3000,3.0000,1000,3600]]]],
				[[0,2,-2,0],[[0,1,2,0,[0.5000,0.5000,-1000.0000,8.7000,0.8000,0.5000,120960,50,0.3000,3.0000,100,3600]],[1,0,4,2,[0.5000,0.5000,-1000.0000,8.7000,0.8000,0.5000,120960,50,0.3000,3.0000,1000,3600]]]],
				[[0,3,-3,0],[[0,1,2,0,[0.5000,0.5000,-1000.0000,8.7000,0.8000,0.5000,120960,50,0.3000,3.0000,100,3600]]]],
				[[0,4,-4,0],[[0,1,2,0,[0.5000,0.5000,-1000.0000,8.7000,0.8000,0.5000,120960,50,0.3000,3.0000,100,3600]]]],
				[[0,5,-5,0],[[0,1,2,0,[0.5000,0.5000,-1000.0000,8.7000,0.8000,0.5000,120960,50,0.3000,3.0000,100,3600]]]],
				[[0,6,-6,0],[[0,1,2,0,[0.5000,0.5000,-1000.0000,8.7000,0.8000,0.5000,120960,50,0.3000,3.0000,100,3600]]]],
				[[0,7,-7,0],[[0,1,2,0,[0.5000,0.5000,-1000.0000,8.7000,0.8000,0.5000,120960,50,0.3000,3.0000,100,3600]],[4,2,4,2,[0.5000,0.5000,0.5000,0.5000,-1000.0000,0.8000,120960,10,0.3000,0.1000,0.3000,1.1200,0.5600,3.7800,10,50000,150,0,0,3.0000,0.0200,0.2000,7]]]],
				[[0,8,-8,0],[[0,1,2,0,[0.5000,0.5000,-1000.0000,8.7000,0.8000,0.5000,120960,50,0.3000,3.0000,100,3600]],[4,2,4,1,[0.5000,0.5000,0.5000,0.5000,-1000.0000,0.8000,120960,10,0.3000,0.1000,0.3000,1.1200,0.5600,3.7800,10,50000,150,0,0,3.0000,0.0200,0.2000,6]]]],
				[[0,9,-9,0],[[0,1,2,0,[0.5000,0.5000,-1000.0000,8.7000,0.8000,0.5000,120960,50,0.3000,3.0000,100,3600]]]],
				[[1,-9,8,0],[[0,1,2,0,[0.5000,0.5000,-1000.0000,8.7000,0.8000,0.5000,120960,50,0.3000,3.0000,100,3600]]]],
				[[1,-8,7,0],[[0,1,2,0,[0.5000,0.5000,-1000.0000,8.7000,0.8000,0.5000,120960,50,0.3000,3.0000,100,3600]]]],
				[[1,-7,6,0],[[0,1,2,0,[0.5000,0.5000,-1000.0000,8.7000,0.8000,0.5000,120960,50,0.3000,3.0000,100,3600]]]],
				[[1,-6,5,0],[[0,1,2,0,[0.5000,0.5000,-1000.0000,8.7000,0.8000,0.5000,120960,50,0.3000,3.0000,100,3600]]]],
				[[1,-5,4,0],[[0,1,2,0,[0.5000,0.5000,-1000.0000,8.7000,0.8000,0.5000,120960,50,0.3000,3.0000,100,3600]]]],
				[[1,-4,3,0],[[0,1,2,0,[0.5000,0.5000,-1000.0000,8.7000,0.8000,0.5000,120960,50,0.3000,3.0000,100,3600]]]],
				[[1,-3,2,0],[[0,1,2,0,[0.5000,0.5000,-1000.0000,8.7000,0.8000,0.5000,120960,50,0.3000,3.0000,100,3600]],[1,0,4,1,[0.5000,0.5000,-1000.0000,8.7000,0.8000,0.5000,120960,50,0.3000,3.0000,1000,3600]]]],
				[[1,-2,1,0],[[0,1,2,0,[0.5000,0.5000,-1000.0000,8.7000,0.8000,0.5000,120960,50,0.3000,3.0000,100,3600]],[1,0,1,1,[0.5000,0.5000,-1000.0000,8.7000,0.8000,0.5000,120960,50,0.3000,3.0000,1000,3600]]]],
				[[1,-1,0,0],[[0,1,2,0,[0.5000,0.5000,-1000.0000,8.7000,0.8000,0.5000,120960,50,0.3000,3.0000,100,3600]],[1,0,2,1,[0.5000,0.5000,-1000.0000,8.7000,0.8000,0.5000,120960,50,0.3000,3.0000,1000,3600]]]],
				[[1,0,-1,0],[[0,1,2,0,[0.5000,0.5000,-1000.0000,8.7000,0.8000,0.5000,120960,50,0.3000,3.0000,100,3600]],[1,0,3,2,[0.5000,0.5000,-1000.0000,8.7000,0.8000,0.5000,120960,50,0.3000,3.0000,1000,3600]]]],
				[[1,1,-2,0],[[0,1,2,0,[0.5000,0.5000,-1000.0000,8.7000,0.8000,0.5000,120960,50,0.3000,3.0000,100,3600]],[1,0,3,1,[0.5000,0.5000,-1000.0000,8.7000,0.8000,0.5000,120960,50,0.3000,3.0000,1000,3600]]]],
				[[1,2,-3,0],[[0,1,2,0,[0.5000,0.5000,-1000.0000,8.7000,0.8000,0.5000,120960,50,0.3000,3.0000,100,3600]],[1,0,4,1,[0.5000,0.5000,-1000.0000,8.7000,0.8000,0.5000,120960,50,0.3000,3.0000,1000,3600]]]],
				[[1,3,-4,0],[[0,1,2,0,[0.5000,0.5000,-1000.0000,8.7000,0.8000,0.5000,120960,50,0.3000,3.0000,100,3600]]]],
				[[1,4,-5,0],[[0,1,2,0,[0.5000,0.5000,-1000.0000,8.7000,0.8000,0.5000,120960,50,0.3000,3.0000,100,3600]]]],
				[[1,5,-6,0],[[0,1,2,0,[0.5000,0.5000,-1000.0000,8.7000,0.8000,0.5000,120960,50,0.3000,3.0000,100,3600]]]],
				[[1,6,-7,0],[[0,1,2,0,[0.5000,0.5000,-1000.0000,8.7000,0.8000,0.5000,120960,50,0.3000,3.0000,100,3600]],[4,2,4,1,[0.5000,0.5000,0.5000,0.5000,-1000.0000,0.8000,120960,10,0.3000,0.1000,0.3000,1.1200,0.5600,3.7800,10,50000,150,0,0,3.0000,0.0200,0.2000,7]]]],
				[[1,7,-8,0],[[0,1,2,0,[0.5000,0.5000,-1000.0000,8.7000,0.8000,0.5000,120960,50,0.3000,3.0000,100,3600]],[4,2,4,1,[0.5000,0.5000,0.5000,0.5000,-1000.0000,0.8000,120960,10,0.3000,0.1000,0.3000,1.1200,0.5600,3.7800,10,50000,150,0,0,3.0000,0.0200,0.2000,6]],[4,2,4,2,[0.5000,0.5000,0.5000,0.5000,-1000.0000,0.8000,120960,10,0.3000,0.1000,0.3000,1.1200,0.5600,3.7800,10,50000,150,0,0,3.0000,0.0200,0.2000,6]],[4,2,4,3,[0.5000,0.5000,0.5000,0.5000,-1000.0000,0.8000,120960,10,0.3000,0.1000,0.3000,1.1200,0.5600,3.7800,10,50000,150,0,0,3.0000,0.0200,0.2000,6]]]],
				[[1,8,-9,0],[[0,1,2,0,[0.5000,0.5000,-1000.0000,8.7000,0.8000,0.5000,120960,50,0.3000,3.0000,100,3600]]]],
				[[2,-9,7,0],[[0,1,2,0,[0.5000,0.5000,-1000.0000,8.7000,0.8000,0.5000,120960,50,0.3000,3.0000,100,3600]]]],
				[[2,-8,6,0],[[0,1,2,0,[0.5000,0.5000,-1000.0000,8.7000,0.8000,0.5000,120960,50,0.3000,3.0000,100,3600]]]],
				[[2,-7,5,0],[[0,1,2,0,[0.5000,0.5000,-1000.0000,8.7000,0.8000,0.5000,120960,50,0.3000,3.0000,100,3600]]]],
				[[2,-6,4,0],[[0,1,2,0,[0.5000,0.5000,-1000.0000,8.7000,0.8000,0.5000,120960,50,0.3000,3.0000,100,3600]]]],
				[[2,-5,3,0],[[0,1,2,0,[0.5000,0.5000,-1000.0000,8.7000,0.8000,0.5000,120960,50,0.3000,3.0000,100,3600]]]],
				[[2,-4,2,0],[[0,1,2,0,[0.5000,0.5000,-1000.0000,8.7000,0.8000,0.5000,120960,50,0.3000,3.0000,100,3600]]]],
				[[2,-3,1,0],[[0,1,2,0,[0.5000,0.5000,-1000.0000,8.7000,0.8000,0.5000,120960,50,0.3000,3.0000,100,3600]]]],
				[[2,-2,0,0],[[0,1,2,0,[0.5000,0.5000,-1000.0000,8.7000,0.8000,0.5000,120960,50,0.3000,3.0000,100,3600]],[1,0,4,1,[0.5000,0.5000,-1000.0000,8.7000,0.8000,0.5000,120960,50,0.3000,3.0000,1000,3600]]]],
				[[2,-1,-1,0],[[0,1,2,0,[0.5000,0.5000,-1000.0000,8.7000,0.8000,0.5000,120960,50,0.3000,3.0000,100,3600]],[1,0,4,2,[0.5000,0.5000,-1000.0000,8.7000,0.8000,0.5000,120960,50,0.3000,3.0000,1000,3600]]]],
				[[2,0,-2,0],[[0,1,2,0,[0.5000,0.5000,-1000.0000,8.7000,0.8000,0.5000,120960,50,0.3000,3.0000,100,3600]],[1,0,2,2,[0.5000,0.5000,-1000.0000,8.7000,0.8000,0.5000,120960,50,0.3000,3.0000,1000,3600]],[1,0,3,1,[0.5000,0.5000,-1000.0000,8.7000,0.8000,0.5000,120960,50,0.3000,3.0000,1000,3600]]]],
				[[2,1,-3,0],[[0,1,2,0,[0.5000,0.5000,-1000.0000,8.7000,0.8000,0.5000,120960,50,0.3000,3.0000,100,3600]],[1,0,4,1,[0.5000,0.5000,-1000.0000,8.7000,0.8000,0.5000,120960,50,0.3000,3.0000,1000,3600]]]],
				[[2,2,-4,0],[[0,1,2,0,[0.5000,0.5000,-1000.0000,8.7000,0.8000,0.5000,120960,50,0.3000,3.0000,100,3600]]]],
				[[2,3,-5,0],[[0,1,2,0,[0.5000,0.5000,-1000.0000,8.7000,0.8000,0.5000,120960,50,0.3000,3.0000,100,3600]]]],
				[[2,4,-6,0],[[0,1,2,0,[0.5000,0.5000,-1000.0000,8.7000,0.8000,0.5000,120960,50,0.3000,3.0000,100,3600]]]],
				[[2,5,-7,0],[[0,1,2,0,[0.5000,0.5000,-1000.0000,8.7000,0.8000,0.5000,120960,50,0.3000,3.0000,100,3600]]]],
				[[2,6,-8,0],[[0,1,2,0,[0.5000,0.5000,-1000.0000,8.7000,0.8000,0.5000,120960,50,0.3000,3.0000,100,3600]]]],
				[[2,7,-9,0],[[0,1,2,0,[0.5000,0.5000,-1000.0000,8.7000,0.8000,0.5000,120960,50,0.3000,3.0000,100,3600]],[4,2,3,1,[0.5000,0.5000,0.5000,0.5000,-1000.0000,0.8000,120960,10,0.3000,0.1000,0.3000,1.1200,0.5600,3.7800,10,50000,150,0,0,3.0000,0.0200,0.2000,6]],[4,2,3,2,[0.5000,0.5000,0.5000,0.5000,-1000.0000,0.8000,120960,10,0.3000,0.1000,0.3000,1.1200,0.5600,3.7800,10,50000,150,0,0,3.0000,0.0200,0.2000,6]]]],
				[[3,-9,6,0],[[0,1,2,0,[0.5000,0.5000,-1000.0000,8.7000,0.8000,0.5000,120960,50,0.3000,3.0000,100,3600]]]],
				[[3,-8,5,0],[[0,1,2,0,[0.5000,0.5000,-1000.0000,8.7000,0.8000,0.5000,120960,50,0.3000,3.0000,100,3600]]]],
				[[3,-7,4,0],[[0,1,2,0,[0.5000,0.5000,-1000.0000,8.7000,0.8000,0.5000,120960,50,0.3000,3.0000,100,3600]]]],
				[[3,-6,3,0],[[0,1,2,0,[0.5000,0.5000,-1000.0000,8.7000,0.8000,0.5000,120960,50,0.3000,3.0000,100,3600]]]],
				[[3,-5,2,0],[[0,1,2,0,[0.5000,0.5000,-1000.0000,8.7000,0.8000,0.5000,120960,50,0.3000,3.0000,100,3600]]]],
				[[3,-4,1,0],[[0,1,2,0,[0.5000,0.5000,-1000.0000,8.7000,0.8000,0.5000,120960,50,0.3000,3.0000,100,3600]]]],
				[[3,-3,0,0],[[0,1,2,0,[0.5000,0.5000,-1000.0000,8.7000,0.8000,0.5000,120960,50,0.3000,3.0000,100,3600]],[1,0,3,1,[0.5000,0.5000,-1000.0000,8.7000,0.8000,0.5000,120960,50,0.3000,3.0000,1000,3600]]]],
				[[3,-2,-1,0],[[0,1,2,0,[0.5000,0.5000,-1000.0000,8.7000,0.8000,0.5000,120960,50,0.3000,3.0000,100,3600]],[1,0,4,1,[0.5000,0.5000,-1000.0000,8.7000,0.8000,0.5000,120960,50,0.3000,3.0000,1000,3600]]]],
				[[3,-1,-2,0],[[0,1,2,0,[0.5000,0.5000,-1000.0000,8.7000,0.8000,0.5000,120960,50,0.3000,3.0000,100,3600]],[1,0,4,1,[0.5000,0.5000,-1000.0000,8.7000,0.8000,0.5000,120960,50,0.3000,3.0000,1000,3600]]]],
				[[3,0,-3,0],[[0,1,2,0,[0.5000,0.5000,-1000.0000,8.7000,0.8000,0.5000,120960,50,0.3000,3.0000,100,3600]],[1,0,2,1,[0.5000,0.5000,-1000.0000,8.7000,0.8000,0.5000,120960,50,0.3000,3.0000,1000,3600]]]],
				[[3,1,-4,0],[[0,1,2,0,[0.5000,0.5000,-1000.0000,8.7000,0.8000,0.5000,120960,50,0.3000,3.0000,100,3600]]]],
				[[3,2,-5,0],[[0,1,2,0,[0.5000,0.5000,-1000.0000,8.7000,0.8000,0.5000,120960,50,0.3000,3.0000,100,3600]]]],
				[[3,3,-6,0],[[0,1,2,0,[0.5000,0.5000,-1000.0000,8.7000,0.8000,0.5000,120960,50,0.3000,3.0000,100,3600]],[4,2,3,1,[0.5000,0.5000,0.5000,0.5000,-1000.0000,0.8000,120960,10,0.3000,0.1000,0.3000,1.1200,0.5600,3.7800,10,50000,150,0,0,3.0000,0.0200,0.2000,6]]]],
				[[3,4,-7,0],[[0,1,2,0,[0.5000,0.5000,-1000.0000,8.7000,0.8000,0.5000,120960,50,0.3000,3.0000,100,3600]],[4,2,4,1,[0.5000,0.5000,0.5000,0.5000,-1000.0000,0.8000,120960,10,0.3000,0.1000,0.3000,1.1200,0.5600,3.7800,10,50000,150,0,0,3.0000,0.0200,0.2000,7]],[4,2,4,2,[0.5000,0.5000,0.5000,0.5000,-1000.0000,0.8000,120960,10,0.3000,0.1000,0.3000,1.1200,0.5600,3.7800,10,50000,150,0,0,3.0000,0.0200,0.2000,7]]]],
				[[3,5,-8,0],[[0,1,2,0,[0.5000,0.5000,-1000.0000,8.7000,0.8000,0.5000,120960,50,0.3000,3.0000,100,3600]]]],
				[[3,6,-9,0],[[0,1,2,0,[0.5000,0.5000,-1000.0000,8.7000,0.8000,0.5000,120960,50,0.3000,3.0000,100,3600]],[4,2,4,1,[0.5000,0.5000,0.5000,0.5000,-1000.0000,0.8000,120960,10,0.3000,0.1000,0.3000,1.1200,0.5600,3.7800,10,50000,150,0,0,3.0000,0.0200,0.2000,7]]]],
				[[4,-9,5,0],[[0,1,2,0,[0.5000,0.5000,-1000.0000,8.7000,0.8000,0.5000,120960,50,0.3000,3.0000,100,3600]]]],
				[[4,-8,4,0],[[0,1,2,0,[0.5000,0.5000,-1000.0000,8.7000,0.8000,0.5000,120960,50,0.3000,3.0000,100,3600]]]],
				[[4,-7,3,0],[[0,1,2,0,[0.5000,0.5000,-1000.0000,8.7000,0.8000,0.5000,120960,50,0.3000,3.0000,100,3600]]]],
				[[4,-6,2,0],[[0,1,2,0,[0.5000,0.5000,-1000.0000,8.7000,0.8000,0.5000,120960,50,0.3000,3.0000,100,3600]]]],
				[[4,-5,1,0],[[0,1,2,0,[0.5000,0.5000,-1000.0000,8.7000,0.8000,0.5000,120960,50,0.3000,3.0000,100,3600]]]],
				[[4,-4,0,0],[[0,1,2,0,[0.5000,0.5000,-1000.0000,8.7000,0.8000,0.5000,120960,50,0.3000,3.0000,100,3600]],[1,0,3,1,[0.5000,0.5000,-1000.0000,8.7000,0.8000,0.5000,120960,50,0.3000,3.0000,1000,3600]]]],
				[[4,-3,-1,0],[[0,1,2,0,[0.5000,0.5000,-1000.0000,8.7000,0.8000,0.5000,120960,50,0.3000,3.0000,100,3600]]]],
				[[4,-2,-2,0],[[0,1,2,0,[0.5000,0.5000,-1000.0000,8.7000,0.8000,0.5000,120960,50,0.3000,3.0000,100,3600]]]],
				[[4,-1,-3,0],[[0,1,2,0,[0.5000,0.5000,-1000.0000,8.7000,0.8000,0.5000,120960,50,0.3000,3.0000,100,3600]],[1,0,3,1,[0.5000,0.5000,-1000.0000,8.7000,0.8000,0.5000,120960,50,0.3000,3.0000,1000,3600]]]],
				[[4,0,-4,0],[[0,1,2,0,[0.5000,0.5000,-1000.0000,8.7000,0.8000,0.5000,120960,50,0.3000,3.0000,100,3600]]]],
				[[4,1,-5,0],[[0,1,2,0,[0.5000,0.5000,-1000.0000,8.7000,0.8000,0.5000,120960,50,0.3000,3.0000,100,3600]]]],
				[[4,2,-6,0],[[0,1,2,0,[0.5000,0.5000,-1000.0000,8.7000,0.8000,0.5000,120960,50,0.3000,3.0000,100,3600]],[4,2,4,3,[0.5000,0.5000,0.5000,0.5000,-1000.0000,0.8000,120960,10,0.3000,0.1000,0.3000,1.1200,0.5600,3.7800,10,50000,150,0,0,3.0000,0.0200,0.2000,6]],[4,2,4,2,[0.5000,0.5000,0.5000,0.5000,-1000.0000,0.8000,120960,10,0.3000,0.1000,0.3000,1.1200,0.5600,3.7800,10,50000,150,0,0,3.0000,0.0200,0.2000,6]]]],
				[[4,3,-7,0],[[0,1,2,0,[0.5000,0.5000,-1000.0000,8.7000,0.8000,0.5000,120960,50,0.3000,3.0000,100,3600]]]],
				[[4,4,-8,0],[[0,1,2,0,[0.5000,0.5000,-1000.0000,8.7000,0.8000,0.5000,120960,50,0.3000,3.0000,100,3600]],[4,2,4,1,[0.5000,0.5000,0.5000,0.5000,-1000.0000,0.8000,120960,10,0.3000,0.1000,0.3000,1.1200,0.5600,3.7800,10,50000,150,0,0,3.0000,0.0200,0.2000,7]]]],
				[[4,5,-9,0],[[0,1,2,0,[0.5000,0.5000,-1000.0000,8.7000,0.8000,0.5000,120960,50,0.3000,3.0000,100,3600]],[4,2,4,1,[0.5000,0.5000,0.5000,0.5000,-1000.0000,0.8000,120960,10,0.3000,0.1000,0.3000,1.1200,0.5600,3.7800,10,50000,150,0,0,3.0000,0.0200,0.2000,7]]]],
				[[5,-9,4,0],[[0,1,2,0,[0.5000,0.5000,-1000.0000,8.7000,0.8000,0.5000,120960,50,0.3000,3.0000,100,3600]]]],
				[[5,-8,3,0],[[0,1,2,0,[0.5000,0.5000,-1000.0000,8.7000,0.8000,0.5000,120960,50,0.3000,3.0000,100,3600]]]],
				[[5,-7,2,0],[[0,1,2,0,[0.5000,0.5000,-1000.0000,8.7000,0.8000,0.5000,120960,50,0.3000,3.0000,100,3600]]]],
				[[5,-6,1,0],[[0,1,2,0,[0.5000,0.5000,-1000.0000,8.7000,0.8000,0.5000,120960,50,0.3000,3.0000,100,3600]]]],
				[[5,-5,0,0],[[0,1,2,0,[0.5000,0.5000,-1000.0000,8.7000,0.8000,0.5000,120960,50,0.3000,3.0000,100,3600]]]],
				[[5,-4,-1,0],[[0,1,2,0,[0.5000,0.5000,-1000.0000,8.7000,0.8000,0.5000,120960,50,0.3000,3.0000,100,3600]]]],
				[[5,-3,-2,0],[[0,1,2,0,[0.5000,0.5000,-1000.0000,8.7000,0.8000,0.5000,120960,50,0.3000,3.0000,100,3600]]]],
				[[5,-2,-3,0],[[0,1,2,0,[0.5000,0.5000,-1000.0000,8.7000,0.8000,0.5000,120960,50,0.3000,3.0000,100,3600]]]],
				[[5,-1,-4,0],[[0,1,2,0,[0.5000,0.5000,-1000.0000,8.7000,0.8000,0.5000,120960,50,0.3000,3.0000,100,3600]]]],
				[[5,0,-5,0],[[0,1,2,0,[0.5000,0.5000,-1000.0000,8.7000,0.8000,0.5000,120960,50,0.3000,3.0000,100,3600]],[4,2,3,2,[0.5000,0.5000,0.5000,0.5000,-1000.0000,0.8000,120960,10,0.3000,0.1000,0.3000,1.1200,0.5600,3.7800,10,50000,150,0,0,3.0000,0.0200,0.2000,6]]]],
				[[5,1,-6,0],[[0,1,2,0,[0.5000,0.5000,-1000.0000,8.7000,0.8000,0.5000,120960,50,0.3000,3.0000,100,3600]],[4,2,4,1,[0.5000,0.5000,0.5000,0.5000,-1000.0000,0.8000,120960,10,0.3000,0.1000,0.3000,1.1200,0.5600,3.7800,10,50000,150,0,0,3.0000,0.0200,0.2000,6]]]],
				[[5,2,-7,0],[[0,1,2,0,[0.5000,0.5000,-1000.0000,8.7000,0.8000,0.5000,120960,50,0.3000,3.0000,100,3600]],[4,2,4,3,[0.5000,0.5000,0.5000,0.5000,-1000.0000,0.8000,120960,10,0.3000,0.1000,0.3000,1.1200,0.5600,3.7800,10,50000,150,0,0,3.0000,0.0200,0.2000,7]],[4,2,4,1,[0.5000,0.5000,0.5000,0.5000,-1000.0000,0.8000,120960,10,0.3000,0.1000,0.3000,1.1200,0.5600,3.7800,10,50000,150,0,0,3.0000,0.0200,0.2000,6]]]],
				[[5,3,-8,0],[[0,1,2,0,[0.5000,0.5000,-1000.0000,8.7000,0.8000,0.5000,120960,50,0.3000,3.0000,100,3600]]]],
				[[5,4,-9,0],[[0,1,2,0,[0.5000,0.5000,-1000.0000,8.7000,0.8000,0.5000,120960,50,0.3000,3.0000,100,3600]]]],
				[[6,-9,3,0],[[0,1,2,0,[0.5000,0.5000,-1000.0000,8.7000,0.8000,0.5000,120960,50,0.3000,3.0000,100,3600]]]],
				[[6,-8,2,0],[[0,1,2,0,[0.5000,0.5000,-1000.0000,8.7000,0.8000,0.5000,120960,50,0.3000,3.0000,100,3600]]]],
				[[6,-7,1,0],[[0,1,2,0,[0.5000,0.5000,-1000.0000,8.7000,0.8000,0.5000,120960,50,0.3000,3.0000,100,3600]]]],
				[[6,-6,0,0],[[0,1,2,0,[0.5000,0.5000,-1000.0000,8.7000,0.8000,0.5000,120960,50,0.3000,3.0000,100,3600]]]],
				[[6,-5,-1,0],[[0,1,2,0,[0.5000,0.5000,-1000.0000,8.7000,0.8000,0.5000,120960,50,0.3000,3.0000,100,3600]]]],
				[[6,-4,-2,0],[[0,1,2,0,[0.5000,0.5000,-1000.0000,8.7000,0.8000,0.5000,120960,50,0.3000,3.0000,100,3600]]]],
				[[6,-3,-3,0],[[0,1,2,0,[0.5000,0.5000,-1000.0000,8.7000,0.8000,0.5000,120960,50,0.3000,3.0000,100,3600]]]],
				[[6,-2,-4,0],[[0,1,2,0,[0.5000,0.5000,-1000.0000,8.7000,0.8000,0.5000,120960,50,0.3000,3.0000,100,3600]]]],
				[[6,-1,-5,0],[[0,1,2,0,[0.5000,0.5000,-1000.0000,8.7000,0.8000,0.5000,120960,50,0.3000,3.0000,100,3600]],[4,2,3,1,[0.5000,0.5000,0.5000,0.5000,-1000.0000,0.8000,120960,10,0.3000,0.1000,0.3000,1.1200,0.5600,3.7800,10,50000,150,0,0,3.0000,0.0200,0.2000,6]],[4,2,4,2,[0.5000,0.5000,0.5000,0.5000,-1000.0000,0.8000,120960,10,0.3000,0.1000,0.3000,1.1200,0.5600,3.7800,10,50000,150,0,0,3.0000,0.0200,0.2000,6]]]],
				[[6,0,-6,0],[[0,1,2,0,[0.5000,0.5000,-1000.0000,8.7000,0.8000,0.5000,120960,50,0.3000,3.0000,100,3600]]]],
				[[6,1,-7,0],[[0,1,2,0,[0.5000,0.5000,-1000.0000,8.7000,0.8000,0.5000,120960,50,0.3000,3.0000,100,3600]],[4,2,4,3,[0.5000,0.5000,0.5000,0.5000,-1000.0000,0.8000,120960,10,0.3000,0.1000,0.3000,1.1200,0.5600,3.7800,10,50000,150,0,0,3.0000,0.0200,0.2000,7]]]],
				[[6,2,-8,0],[[0,1,2,0,[0.5000,0.5000,-1000.0000,8.7000,0.8000,0.5000,120960,50,0.3000,3.0000,100,3600]],[4,2,4,1,[0.5000,0.5000,0.5000,0.5000,-1000.0000,0.8000,120960,10,0.3000,0.1000,0.3000,1.1200,0.5600,3.7800,10,50000,150,0,0,3.0000,0.0200,0.2000,7]],[4,2,4,2,[0.5000,0.5000,0.5000,0.5000,-1000.0000,0.8000,120960,10,0.3000,0.1000,0.3000,1.1200,0.5600,3.7800,10,50000,150,0,0,3.0000,0.0200,0.2000,6]]]],
				[[6,3,-9,0],[[0,1,2,0,[0.5000,0.5000,-1000.0000,8.7000,0.8000,0.5000,120960,50,0.3000,3.0000,100,3600]]]],
				[[7,-9,2,0],[[0,1,2,0,[0.5000,0.5000,-1000.0000,8.7000,0.8000,0.5000,120960,50,0.3000,3.0000,100,3600]]]],
				[[7,-8,1,0],[[0,1,2,0,[0.5000,0.5000,-1000.0000,8.7000,0.8000,0.5000,120960,50,0.3000,3.0000,100,3600]]]],
				[[7,-7,0,0],[[0,1,2,0,[0.5000,0.5000,-1000.0000,8.7000,0.8000,0.5000,120960,50,0.3000,3.0000,100,3600]]]],
				[[7,-6,-1,0],[[0,1,2,0,[0.5000,0.5000,-1000.0000,8.7000,0.8000,0.5000,120960,50,0.3000,3.0000,100,3600]]]],
				[[7,-5,-2,0],[[0,1,2,0,[0.5000,0.5000,-1000.0000,8.7000,0.8000,0.5000,120960,50,0.3000,3.0000,100,3600]]]],
				[[7,-4,-3,0],[[0,1,2,0,[0.5000,0.5000,-1000.0000,8.7000,0.8000,0.5000,120960,50,0.3000,3.0000,100,3600]]]],
				[[7,-3,-4,0],[[0,1,2,0,[0.5000,0.5000,-1000.0000,8.7000,0.8000,0.5000,120960,50,0.3000,3.0000,100,3600]]]],
				[[7,-2,-5,0],[[0,1,2,0,[0.5000,0.5000,-1000.0000,8.7000,0.8000,0.5000,120960,50,0.3000,3.0000,100,3600]],[8,3,4,1,[0.5000,0.5000,0.5000,0.5000,-1000.0000,0.8000,120960,10,0.3000,0.1000,0.3000,1.1200,0.5600,3.7800,10,50000,150,0,0,3.0000,0.0200,0.2000,7]]]],
				[[7,-1,-6,0],[[0,1,2,0,[0.5000,0.5000,-1000.0000,8.7000,0.8000,0.5000,120960,50,0.3000,3.0000,100,3600]]]],
				[[7,0,-7,0],[[0,1,2,0,[0.5000,0.5000,-1000.0000,8.7000,0.8000,0.5000,120960,50,0.3000,3.0000,100,3600]]]],
				[[7,1,-8,0],[[0,1,2,0,[0.5000,0.5000,-1000.0000,8.7000,0.8000,0.5000,120960,50,0.3000,3.0000,100,3600]],[4,2,4,1,[0.5000,0.5000,0.5000,0.5000,-1000.0000,0.8000,120960,10,0.3000,0.1000,0.3000,1.1200,0.5600,3.7800,10,50000,150,0,0,3.0000,0.0200,0.2000,6]]]],
				[[7,2,-9,0],[[0,1,2,0,[0.5000,0.5000,-1000.0000,8.7000,0.8000,0.5000,120960,50,0.3000,3.0000,100,3600]]]],
				[[8,-9,1,0],[[0,1,2,0,[0.5000,0.5000,-1000.0000,8.7000,0.8000,0.5000,120960,50,0.3000,3.0000,100,3600]]]],
				[[8,-8,0,0],[[0,1,2,0,[0.5000,0.5000,-1000.0000,8.7000,0.8000,0.5000,120960,50,0.3000,3.0000,100,3600]]]],
				[[8,-7,-1,0],[[0,1,2,0,[0.5000,0.5000,-1000.0000,8.7000,0.8000,0.5000,120960,50,0.3000,3.0000,100,3600]]]],
				[[8,-6,-2,0],[[0,1,2,0,[0.5000,0.5000,-1000.0000,8.7000,0.8000,0.5000,120960,50,0.3000,3.0000,100,3600]]]],
				[[8,-5,-3,0],[[0,1,2,0,[0.5000,0.5000,-1000.0000,8.7000,0.8000,0.5000,120960,50,0.3000,3.0000,100,3600]]]],
				[[8,-4,-4,0],[[0,1,2,0,[0.5000,0.5000,-1000.0000,8.7000,0.8000,0.5000,120960,50,0.3000,3.0000,100,3600]]]],
				[[8,-3,-5,0],[[0,1,2,0,[0.5000,0.5000,-1000.0000,8.7000,0.8000,0.5000,120960,50,0.3000,3.0000,100,3600]]]],
				[[8,-2,-6,0],[[0,1,4,0,[0.5000,0.5000,-1000.0000,8.7000,0.8000,0.5000,120960,50,0.3000,3.0000,100,3600]],[8,3,3,1,[0.5000,0.5000,0.5000,0.5000,-1000.0000,0.8000,120960,10,0.3000,0.1000,0.3000,1.1200,0.5600,3.7800,10,50000,150,0,0,3.0000,0.0200,0.2000,7]]]],
				[[8,-1,-7,0],[[0,1,2,0,[0.5000,0.5000,-1000.0000,8.7000,0.8000,0.5000,120960,50,0.3000,3.0000,100,3600]],[8,3,4,1,[0.5000,0.5000,0.5000,0.5000,-1000.0000,0.8000,120960,10,0.3000,0.1000,0.3000,1.1200,0.5600,3.7800,10,50000,150,0,0,3.0000,0.0200,0.2000,7]]]],
				[[8,0,-8,0],[[0,1,2,0,[0.5000,0.5000,-1000.0000,8.7000,0.8000,0.5000,120960,50,0.3000,3.0000,100,3600]]]],
				[[8,1,-9,0],[[0,1,2,0,[0.5000,0.5000,-1000.0000,8.7000,0.8000,0.5000,120960,50,0.3000,3.0000,100,3600]]]],
				[[9,-9,0,0],[[0,1,2,0,[0.5000,0.5000,-1000.0000,8.7000,0.8000,0.5000,120960,50,0.3000,3.0000,100,3600]]]],
				[[9,-8,-1,0],[[0,1,2,0,[0.5000,0.5000,-1000.0000,8.7000,0.8000,0.5000,120960,50,0.3000,3.0000,100,3600]]]],
				[[9,-7,-2,0],[[0,1,2,0,[0.5000,0.5000,-1000.0000,8.7000,0.8000,0.5000,120960,50,0.3000,3.0000,100,3600]]]],
				[[9,-6,-3,0],[[0,1,2,0,[0.5000,0.5000,-1000.0000,8.7000,0.8000,0.5000,120960,50,0.3000,3.0000,100,3600]]]],
				[[9,-5,-4,0],[[0,1,2,0,[0.5000,0.5000,-1000.0000,8.7000,0.8000,0.5000,120960,50,0.3000,3.0000,100,3600]]]],
				[[9,-4,-5,0],[[0,1,2,0,[0.5000,0.5000,-1000.0000,8.7000,0.8000,0.5000,120960,50,0.3000,3.0000,100,3600]],[8,3,4,1,[0.5000,0.5000,0.5000,0.5000,-1000.0000,0.8000,120960,10,0.3000,0.1000,0.3000,1.1200,0.5600,3.7800,10,50000,150,0,0,3.0000,0.0200,0.2000,7]]]],
				[[9,-2,-7,0],[[0,1,2,0,[0.5000,0.5000,-1000.0000,8.7000,0.8000,0.5000,120960,50,0.3000,3.0000,100,3600]],[8,3,4,1,[0.5000,0.5000,0.5000,0.5000,-1000.0000,0.8000,120960,10,0.3000,0.1000,0.3000,1.1200,0.5600,3.7800,10,50000,150,0,0,3.0000,0.0200,0.2000,7]]]],
				[[9,-1,-8,0],[[0,1,2,0,[0.5000,0.5000,-1000.0000,8.7000,0.8000,0.5000,120960,50,0.3000,3.0000,100,3600]],[8,3,4,1,[0.5000,0.5000,0.5000,0.5000,-1000.0000,0.8000,120960,10,0.3000,0.1000,0.3000,1.1200,0.5600,3.7800,10,50000,150,0,0,3.0000,0.0200,0.2000,7]]]],
				[[9,0,-9,0],[[0,1,2,0,[0.5000,0.5000,-1000.0000,8.7000,0.8000,0.5000,120960,50,0.3000,3.0000,100,3600]],[8,3,4,2,[0.5000,0.5000,0.5000,0.5000,-1000.0000,0.8000,120960,10,0.3000,0.1000,0.3000,1.1200,0.5600,3.7800,10,50000,150,0,0,3.0000,0.0200,0.2000,7]],[8,3,3,1,[0.5000,0.5000,0.5000,0.5000,-1000.0000,0.8000,120960,10,0.3000,0.1000,0.3000,1.1200,0.5600,3.7800,10,50000,150,0,0,3.0000,0.0200,0.2000,7]]]]
			]
		},
		{
			"time": 6.5,
			"cells": [
				[[-9,0,9,0],[[0,1,2,0,[0.5000,0.5000,-1000.0000,8.7000,0.8000,0.5000,120960,50,0.3000,3.0000,100,3600]],[8,3,4,5,[0.5000,0.5000,0.5000,0.5000,-1000.0000,0.8000,120960,10,0.3000,0.1000,0.3000,1.1200,0.5600,3.7800,10,50000,150,0,0,3.0000,0.0200,0.2000,6]],[8,3,4,2,[0.5000,0.5000,0.5000,0.5000,-1000.0000,0.8000,120960,10,0.3000,0.1000,0.3000,1.1200,0.5600,3.7800,10,50000,150,0,0,3.0000,0.0200,0.2000,6]],[8,3,4,3,[0.5000,0.5000,0.5000,0.5000,-1000.0000,0.8000,120960,10,0.3000,0.1000,0.3000,1.1200,0.5600,3.7800,10,50000,150,0,0,3.0000,0.0200,0.2000,6]],[8,3,4,1,[0.5000,0.5000,0.5000,0.5000,-1000.0000,0.8000,120960,10,0.3000,0.1000,0.3000,1.1200,0.5600,3.7800,10,50000,150,0,0,3.0000,0.0200,0.2000,6]],[8,3,4,4,[0.5000,0.5000,0.5000,0.5000,-1000.0000,0.8000,120960,10,0.3000,0.1000,0.3000,1.1200,0.5600,3.7800,10,50000,150,0,0,3.0000,0.0200,0.2000,6]]]],
				[[-9,1,8,0],[[0,1,2,0,[0.5000,0.5000,-1000.0000,8.7000,0.8000,0.5000,120960,50,0.3000,3.0000,100,3600]],[8,3,4,1,[0.5000,0.5000,0.5000,0.5000,-1000.0000,0.8000,120960,10,0.3000,0.1000,0.3000,1.1200,0.5600,3.7800,10,50000,150,0,0,3.0000,0.0200,0.2000,6]],[8,3,4,4,[0.5000,0.5000,0.5000,0.5000,-1000.0000,0.8000,120960,10,0.3000,0.1000,0.3000,1.1200,0.5600,3.7800,10,50000,150,0,0,3.0000,0.0200,0.2000,6]],[8,3,4,3,[0.5000,0.5000,0.5000,0.5000,-1000.0000,0.8000,120960,10,0.3000,0.1000,0.3000,1.1200,0.5600,3.7800,10,50000,150,0,0,3.0000,0.0200,0.2000,6]],[8,3,4,2,[0.5000,0.5000,0.5000,0.5000,-1000.0000,0.8000,120960,10,0.3000,0.1000,0.3000,1.1200,0.5600,3.7800,10,50000,150,0,0,3.0000,0.0200,0.2000,6]]]],
				[[-9,2,7,0],[[0,1,2,0,[0.5000,0.5000,-1000.0000,8.7000,0.8000,0.5000,120960,50,0.3000,3.0000,100,3600]],[8,3,4,2,[0.5000,0.5000,0.5000,0.5000,-1000.0000,0.8000,120960,10,0.3000,0.1000,0.3000,1.1200,0.5600,3.7800,10,50000,150,0,0,3.0000,0.0200,0.2000,6]]]],
				[[-9,3,6,0],[[0,1,2,0,[0.5000,0.5000,-1000.0000,8.7000,0.8000,0.5000,120960,50,0.3000,3.0000,100,3600]],[8,3,4,1,[0.5000,0.5000,0.5000,0.5000,-1000.0000,0.8000,120960,10,0.3000,0.1000,0.3000,1.1200,0.5600,3.7800,10,50000,150,0,0,3.0000,0.0200,0.2000,6]]]],
				[[-9,4,5,0],[[0,1,2,0,[0.5000,0.5000,-1000.0000,8.7000,0.8000,0.5000,120960,50,0.3000,3.0000,100,3600]],[8,3,4,2,[0.5000,0.5000,0.5000,0.5000,-1000.0000,0.8000,120960,10,0.3000,0.1000,0.3000,1.1200,0.5600,3.7800,10,50000,150,0,0,3.0000,0.0200,0.2000,6]],[8,3,4,1,[0.5000,0.5000,0.5000,0.5000,-1000.0000,0.8000,120960,10,0.3000,0.1000,0.3000,1.1200,0.5600,3.7800,10,50000,150,0,0,3.0000,0.0200,0.2000,6]],[8,3,4,3,[0.5000,0.5000,0.5000,0.5000,-1000.0000,0.8000,120960,10,0.3000,0.1000,0.3000,1.1200,0.5600,3.7800,10,50000,150,0,0,3.0000,0.0200,0.2000,6]],[8,3,3,4,[0.5000,0.5000,0.5000,0.5000,-1000.0000,0.8000,120960,10,0.3000,0.1000,0.3000,1.1200,0.5600,3.7800,10,50000,150,0,0,3.0000,0.0200,0.2000,6]]]],
				[[-9,5,4,0],[[0,1,2,0,[0.5000,0.5000,-1000.0000,8.7000,0.8000,0.5000,120960,50,0.3000,3.0000,100,3600]],[8,3,4,1,[0.5000,0.5000,0.5000,0.5000,-1000.0000,0.8000,120960,10,0.3000,0.1000,0.3000,1.1200,0.5600,3.7800,10,50000,150,0,0,3.0000,0.0200,0.2000,6]],[8,3,4,3,[0.5000,0.5000,0.5000,0.5000,-1000.0000,0.8000,120960,10,0.3000,0.1000,0.3000,1.1200,0.5600,3.7800,10,50000,150,0,0,3.0000,0.0200,0.2000,6]]]],
				[[-9,6,3,0],[[0,1,2,0,[0.5000,0.5000,-1000.0000,8.7000,0.8000,0.5000,120960,50,0.3000,3.0000,100,3600]],[8,3,4,1,[0.5000,0.5000,0.5000,0.5000,-1000.0000,0.8000,120960,10,0.3000,0.1000,0.3000,1.1200,0.5600,3.7800,10,50000,150,0,0,3.0000,0.0200,0.2000,6]],[8,3,4,2,[0.5000,0.5000,0.5000,0.5000,-1000.0000,0.8000,120960,10,0.3000,0.1000,0.3000,1.1200,0.5600,3.7800,10,50000,150,0,0,3.0000,0.0200,0.2000,6]]]],
				[[-9,7,2,0],[[0,1,2,0,[0.5000,0.5000,-1000.0000,8.7000,0.8000,0.5000,120960,50,0.3000,3.0000,100,3600]],[8,3,4,1,[0.5000,0.5000,0.5000,0.5000,-1000.0000,0.8000,120960,10,0.3000,0.1000,0.3000,1.1200,0.5600,3.7800,10,50000,150,0,0,3.0000,0.0200,0.2000,6]],[8,3,4,2,[0.5000,0.5000,0.5000,0.5000,-1000.0000,0.8000,120960,10,0.3000,0.1000,0.3000,1.1200,0.5600,3.7800,10,50000,150,0,0,3.0000,0.0200,0.2000,6]]]],
				[[-9,8,1,0],[[0,1,2,0,[0.5000,0.5000,-1000.0000,8.7000,0.8000,0.5000,120960,50,0.3000,3.0000,100,3600]],[8,3,4,1,[0.5000,0.5000,0.5000,0.5000,-1000.0000,0.8000,120960,10,0.3000,0.1000,0.3000,1.1200,0.5600,3.7800,10,50000,150,0,0,3.0000,0.0200,0.2000,7]],[8,3,4,2,[0.5000,0.5000,0.5000,0.5000,-1000.0000,0.8000,120960,10,0.3000,0.1000,0.3000,1.1200,0.5600,3.7800,10,50000,150,0,0,3.0000,0.0200,0.2000,6]],[8,3,4,3,[0.5000,0.5000,0.5000,0.5000,-1000.0000,0.8000,120960,10,0.3000,0.1000,0.3000,1.1200,0.5600,3.7800,10,50000,150,0,0,3.0000,0.0200,0.2000,6]]]],
				[[-9,9,0,0],[[0,1,2,0,[0.5000,0.5000,-1000.0000,8.7000,0.8000,0.5000,120960,50,0.3000,3.0000,100,3600]],[8,3,4,1,[0.5000,0.5000,0.5000,0.5000,-1000.0000,0.8000,120960,10,0.3000,0.1000,0.3000,1.1200,0.5600,3.7800,10,50000,150,0,0,3.0000,0.0200,0.2000,7]],[8,3,4,2,[0.5000,0.5000,0.5000,0.5000,-1000.0000,0.8000,120960,10,0.3000,0.1000,0.3000,1.1200,0.5600,3.7800,10,50000,150,0,0,3.0000,0.0200,0.2000,7]]]],
				[[-8,-1,9,0],[[0,1,2,0,[0.5000,0.5000,-1000.0000,8.7000,0.8000,0.5000,120960,50,0.3000,3.0000,100,3600]],[8,3,4,3,[0.5000,0.5000,0.5000,0.5000,-1000.0000,0.8000,120960,10,0.3000,0.1000,0.3000,1.1200,0.5600,3.7800,10,50000,150,0,0,3.0000,0.0200,0.2000,6]],[8,3,4,2,[0.5000,0.5000,0.5000,0.5000,-1000.0000,0.8000,120960,10,0.3000,0.1000,0.3000,1.1200,0.5600,3.7800,10,50000,150,0,0,3.0000,0.0200,0.2000,6]],[8,3,4,1,[0.5000,0.5000,0.5000,0.5000,-1000.0000,0.8000,120960,10,0.3000,0.1000,0.3000,1.1200,0.5600,3.7800,10,50000,150,0,0,3.0000,0.0200,0.2000,6]]]],
				[[-8,0,8,0],[[0,1,2,0,[0.5000,0.5000,-1000.0000,8.7000,0.8000,0.5000,120960,50,0.3000,3.0000,100,3600]],[8,3,4,2,[0.5000,0.5000,0.5000,0.5000,-1000.0000,0.8000,120960,10,0.3000,0.1000,0.3000,1.1200,0.5600,3.7800,10,50000,150,0,0,3.0000,0.0200,0.2000,6]],[8,3,4,4,[0.5000,0.5000,0.5000,0.5000,-1000.0000,0.8000,120960,10,0.3000,0.1000,0.3000,1.1200,0.5600,3.7800,10,50000,150,0,0,3.0000,0.0200,0.2000,6]],[8,3,4,1,[0.5000,0.5000,0.5000,0.5000,-1000.0000,0.8000,120960,10,0.3000,0.1000,0.3000,1.1200,0.5600,3.7800,10,50000,150,0,0,3.0000,0.0200,0.2000,6]],[8,3,4,3,[0.5000,0.5000,0.5000,0.5000,-1000.0000,0.8000,120960,10,0.3000,0.1000,0.3000,1.1200,0.5600,3.7800,10,50000,150,0,0,3.0000,0.0200,0.2000,6]],[8,3,4,5,[0.5000,0.5000,0.5000,0.5000,-1000.0000,0.8000,120960,10,0.3000,0.1000,0.3000,1.1200,0.5600,3.7800,10,50000,150,0,0,3.0000,0.0200,0.2000,6]]]],
				[[-8,1,7,0],[[0,1,2,0,[0.5000,0.5000,-1000.0000,8.7000,0.8000,0.5000,120960,50,0.3000,3.0000,100,3600]],[8,3,4,1,[0.5000,0.5000,0.5000,0.5000,-1000.0000,0.8000,120960,10,0.3000,0.1000,0.3000,1.1200,0.5600,3.7800,10,50000,150,0,0,3.0000,0.0200,0.2000,6]],[8,3,4,2,[0.5000,0.5000,0.5000,0.5000,-1000.0000,0.8000,120960,10,0.3000,0.1000,0.3000,1.1200,0.5600,3.7800,10,50000,150,0,0,3.0000,0.0200,0.2000,6]],[8,3,4,3,[0.5000,0.5000,0.5000,0.5000,-1000.0000,0.8000,120960,10,0.3000,0.1000,0.3000,1.1200,0.5600,3.7800,10,50000,150,0,0,3.0000,0.0200,0.2000,6]]]],
				[[-8,2,6,0],[[0,1,2,0,[0.5000,0.5000,-1000.0000,8.7000,0.8000,0.5000,120960,50,0.3000,3.0000,100,3600]],[8,3,4,1,[0.5000,0.5000,0.5000,0.5000,-1000.0000,0.8000,120960,10,0.3000,0.1000,0.3000,1.1200,0.5600,3.7800,10,50000,150,0,0,3.0000,0.0200,0.2000,6]]]],
				[[-8,3,5,0],[[0,1,2,0,[0.5000,0.5000,-1000.0000,8.7000,0.8000,0.5000,120960,50,0.3000,3.0000,100,3600]],[8,3,4,3,[0.5000,0.5000,0.5000,0.5000,-1000.0000,0.8000,120960,10,0.3000,0.1000,0.3000,1.1200,0.5600,3.7800,10,50000,150,0,0,3.0000,0.0200,0.2000,6]],[8,3,4,4,[0.5000,0.5000,0.5000,0.5000,-1000.0000,0.8000,120960,10,0.3000,0.1000,0.3000,1.1200,0.5600,3.7800,10,50000,150,0,0,3.0000,0.0200,0.2000,6]],[8,3,4,1,[0.5000,0.5000,0.5000,0.5000,-1000.0000,0.8000,120960,10,0.3000,0.1000,0.3000,1.1200,0.5600,3.7800,10,50000,150,0,0,3.0000,0.0200,0.2000,6]]]],
				[[-8,4,4,0],[[0,1,2,0,[0.5000,0.5000,-1000.0000,8.7000,0.8000,0.5000,120960,50,0.3000,3.0000,100,3600]],[8,3,4,1,[0.5000,0.5000,0.5000,0.5000,-1000.0000,0.8000,120960,10,0.3000,0.1000,0.3000,1.1200,0.5600,3.7800,10,50000,150,0,0,3.0000,0.0200,0.2000,6]],[8,3,4,2,[0.5000,0.5000,0.5000,0.5000,-1000.0000,0.8000,120960,10,0.3000,0.1000,0.3000,1.1200,0.5600,3.7800,10,50000,150,0,0,3.0000,0.0200,0.2000,6]],[8,3,4,5,[0.5000,0.5000,0.5000,0.5000,-1000.0000,0.8000,120960,10,0.3000,0.1000,0.3000,1.1200,0.5600,3.7800,10,50000,150,0,0,3.0000,0.0200,0.2000,6]]]],
				[[-8,5,3,0],[[0,1,2,0,[0.5000,0.5000,-1000.0000,8.7000,0.8000,0.5000,120960,50,0.3000,3.0000,100,3600]],[8,3,4,1,[0.5000,0.5000,0.5000,0.5000,-1000.0000,0.8000,120960,10,0.3000,0.1000,0.3000,1.1200,0.5600,3.7800,10,50000,150,0,0,3.0000,0.0200,0.2000,6]],[8,3,4,2,[0.5000,0.5000,0.5000,0.5000,-1000.0000,0.8000,120960,10,0.3000,0.1000,0.3000,1.1200,0.5600,3.7800,10,50000,150,0,0,3.0000,0.0200,0.2000,6]],[8,3,4,3,[0.5000,0.5000,0.5000,0.5000,-1000.0000,0.8000,120960,10,0.3000,0.1000,0.3000,1.1200,0.5600,3.7800,10,50000,150,0,0,3.0000,0.0200,0.2000,6]],[8,3,4,4,[0.5000,0.5000,0.5000,0.5000,-1000.0000,0.8000,120960,10,0.3000,0.1000,0.3000,1.1200,0.5600,3.7800,10,50000,150,0,0,3.0000,0.0200,0.2000,6]],[8,3,4,6,[0.5000,0.5000,0.5000,0.5000,-1000.0000,0.8000,120960,10,0.3000,0.1000,0.3000,1.1200,0.5600,3.7800,10,50000,150,0,0,3.0000,0.0200,0.2000,6]]]],
				[[-8,6,2,0],[[0,1,2,0,[0.5000,0.5000,-1000.0000,8.7000,0.8000,0.5000,120960,50,0.3000,3.0000,100,3600]],[8,3,4,1,[0.5000,0.5000,0.5000,0.5000,-1000.0000,0.8000,120960,10,0.3000,0.1000,0.3000,1.1200,0.5600,3.7800,10,50000,150,0,0,3.0000,0.0200,0.2000,6]]]],
				[[-8,7,1,0],[[0,1,2,0,[0.5000,0.5000,-1000.0000,8.7000,0.8000,0.5000,120960,50,0.3000,3.0000,100,3600]],[8,3,3,1,[0.5000,0.5000,0.5000,0.5000,-1000.0000,0.8000,120960,10,0.3000,0.1000,0.3000,1.1200,0.5600,3.7800,10,50000,150,0,0,3.0000,0.0200,0.2000,6]]]],
				[[-8,8,0,0],[[0,1,2,0,[0.5000,0.5000,-1000.0000,8.7000,0.8000,0.5000,120960,50,0.3000,3.0000,100,3600]],[8,3,4,1,[0.5000,0.5000,0.5000,0.5000,-1000.0000,0.8000,120960,10,0.3000,0.1000,0.3000,1.1200,0.5600,3.7800,10,50000,150,0,0,3.0000,0.0200,0.2000,6]]]],
				[[-8,9,-1,0],[[0,1,2,0,[0.5000,0.5000,-1000.0000,8.7000,0.8000,0.5000,120960,50,0.3000,3.0000,100,3600]],[8,3,4,1,[0.5000,0.5000,0.5000,0.5000,-1000.0000,0.8000,120960,10,0.3000,0.1000,0.3000,1.1200,0.5600,3.7800,10,50000,150,0,0,3.0000,0.0200,0.2000,7]],[8,3,4,2,[0.5000,0.5000,0.5000,0.5000,-1000.0000,0.8000,120960,10,0.3000,0.1000,0.3000,1.1200,0.5600,3.7800,10,50000,150,0,0,3.0000,0.0200,0.2000,7]]]],
				[[-7,-2,9,0],[[0,1,2,0,[0.5000,0.5000,-1000.0000,8.7000,0.8000,0.5000,120960,50,0.3000,3.0000,100,3600]],[8,3,4,3,[0.5000,0.5000,0.5000,0.5000,-1000.0000,0.8000,120960,10,0.3000,0.1000,0.3000,1.1200,0.5600,3.7800,10,50000,150,0,0,3.0000,0.0200,0.2000,6]],[8,3,4,2,[0.5000,0.5000,0.5000,0.5000,-1000.0000,0.8000,120960,10,0.3000,0.1000,0.3000,1.1200,0.5600,3.7800,10,50000,150,0,0,3.0000,0.0200,0.2000,6]],[8,3,4,1,[0.5000,0.5000,0.5000,0.5000,-1000.0000,0.8000,120960,10,0.3000,0.1000,0.3000,1.1200,0.5600,3.7800,10,50000,150,0,0,3.0000,0.0200,0.2000,6]],[8,3,4,4,[0.5000,0.5000,0.5000,0.5000,-1000.0000,0.8000,120960,10,0.3000,0.1000,0.3000,1.1200,0.5600,3.7800,10,50000,150,0,0,3.0000,0.0200,0.2000,6]]]],
				[[-7,-1,8,0],[[0,1,2,0,[0.5000,0.5000,-1000.0000,8.7000,0.8000,0.5000,120960,50,0.3000,3.0000,100,3600]],[8,3,4,1,[0.5000,0.5000,0.5000,0.5000,-1000.0000,0.8000,120960,10,0.3000,0.1000,0.3000,1.1200,0.5600,3.7800,10,50000,150,0,0,3.0000,0.0200,0.2000,6]],[8,3,4,3,[0.5000,0.5000,0.5000,0.5000,-1000.0000,0.8000,120960,10,0.3000,0.1000,0.3000,1.1200,0.5600,3.7800,10,50000,150,0,0,3.0000,0.0200,0.2000,6]],[8,3,4,2,[0.5000,0.5000,0.5000,0.5000,-1000.0000,0.8000,120960,10,0.3000,0.1000,0.3000,1.1200,0.5600,3.7800,10,50000,150,0,0,3.0000,0.0200,0.2000,6]],[8,3,4,4,[0.5000,0.5000,0.5000,0.5000,-1000.0000,0.8000,120960,10,0.3000,0.1000,0.3000,1.1200,0.5600,3.7800,10,50000,150,0,0,3.0000,0.0200,0.2000,6]]]],
				[[-7,0,7,0],[[0,1,2,0,[0.5000,0.5000,-1000.0000,8.7000,0.8000,0.5000,120960,50,0.3000,3.0000,100,3600]],[8,3,4,1,[0.5000,0.5000,0.5000,0.5000,-1000.0000,0.8000,120960,10,0.3000,0.1000,0.3000,1.1200,0.5600,3.7800,10,50000,150,0,0,3.0000,0.0200,0.2000,6]]]],
				[[-7,1,6,0],[[0,1,2,0,[0.5000,0.5000,-1000.0000,8.7000,0.8000,0.5000,120960,50,0.3000,3.0000,100,3600]],[8,3,4,1,[0.5000,0.5000,0.5000,0.5000,-1000.0000,0.8000,120960,10,0.3000,0.1000,0.3000,1.1200,0.5600,3.7800,10,50000,150,0,0,3.0000,0.0200,0.2000,6]]]],
				[[-7,2,5,0],[[0,1,2,0,[0.5000,0.5000,-1000.0000,8.7000,0.8000,0.5000,120960,50,0.3000,3.0000,100,3600]],[8,3,4,1,[0.5000,0.5000,0.5000,0.5000,-1000.0000,0.8000,120960,10,0.3000,0.1000,0.3000,1.1200,0.5600,3.7800,10,50000,150,0,0,3.0000,0.0200,0.2000,6]]]],
				[[-7,3,4,0],[[0,1,2,0,[0.5000,0.5000,-1000.0000,8.7000,0.8000,0.5000,120960,50,0.3000,3.0000,100,3600]],[8,3,4,1,[0.5000,0.5000,0.5000,0.5000,-1000.0000,0.8000,120960,10,0.3000,0.1000,0.3000,1.1200,0.5600,3.7800,10,50000,150,0,0,3.0000,0.0200,0.2000,6]]]],
				[[-7,4,3,0],[[0,1,2,0,[0.5000,0.5000,-1000.0000,8.7000,0.8000,0.5000,120960,50,0.3000,3.0000,100,3600]],[8,3,4,1,[0.5000,0.5000,0.5000,0.5000,-1000.0000,0.8000,120960,10,0.3000,0.1000,0.3000,1.1200,0.5600,3.7800,10,50000,150,0,0,3.0000,0.0200,0.2000,7]]]],
				[[-7,5,2,0],[[0,1,2,0,[0.5000,0.5000,-1000.0000,8.7000,0.8000,0.5000,120960,50,0.3000,3.0000,100,3600]],[8,3,3,1,[0.5000,0.5000,0.5000,0.5000,-1000.0000,0.8000,120960,10,0.3000,0.1000,0.3000,1.1200,0.5600,3.7800,10,50000,150,0,0,3.0000,0.0200,0.2000,6]]]],
				[[-7,6,1,0],[[0,1,2,0,[0.5000,0.5000,-1000.0000,8.7000,0.8000,0.5000,120960,50,0.3000,3.0000,100,3600]]]],
				[[-7,7,0,0],[[0,1,2,0,[0.5000,0.5000,-1000.0000,8.7000,0.8000,0.5000,120960,50,0.3000,3.0000,100,3600]]]],
				[[-7,8,-1,0],[[0,1,2,0,[0.5000,0.5000,-1000.0000,8.7000,0.8000,0.5000,120960,50,0.3000,3.0000,100,3600]]]],
				[[-7,9,-2,0],[[0,1,2,0,[0.5000,0.5000,-1000.0000,8.7000,0.8000,0.5000,120960,50,0.3000,3.0000,100,3600]],[8,3,7,1,[0.5000,0.5000,0.5000,0.5000,-1000.0000,0.8000,120960,10,0.3000,0.1000,0.3000,1.1200,0.5600,3.7800,10,50000,298,0,0,3.0000,0.0200,0.2000,7]]]],
				[[-6,-3,9,0],[[0,1,2,0,[0.5000,0.5000,-1000.0000,8.7000,0.8000,0.5000,120960,50,0.3000,3.0000,100,3600]],[8,3,4,1,[0.5000,0.5000,0.5000,0.5000,-1000.0000,0.8000,120960,10,0.3000,0.1000,0.3000,1.1200,0.5600,3.7800,10,50000,150,0,0,3.0000,0.0200,0.2000,6]],[8,3,4,2,[0.5000,0.5000,0.5000,0.5000,-1000.0000,0.8000,120960,10,0.3000,0.1000,0.3000,1.1200,0.5600,3.7800,10,50000,150,0,0,3.0000,0.0200,0.2000,6]],[8,3,4,3,[0.5000,0.5000,0.5000,0.5000,-1000.0000,0.8000,120960,10,0.3000,0.1000,0.3000,1.1200,0.5600,3.7800,10,50000,150,0,0,3.0000,0.0200,0.2000,6]]]],
				[[-6,-2,8,0],[[0,1,2,0,[0.5000,0.5000,-1000.0000,8.7000,0.8000,0.5000,120960,50,0.3000,3.0000,100,3600]],[8,3,4,1,[0.5000,0.5000,0.5000,0.5000,-1000.0000,0.8000,120960,10,0.3000,0.1000,0.3000,1.1200,0.5600,3.7800,10,50000,150,0,0,3.0000,0.0200,0.2000,6]],[8,3,4,2,[0.5000,0.5000,0.5000,0.5000,-1000.0000,0.8000,120960,10,0.3000,0.1000,0.3000,1.1200,0.5600,3.7800,10,50000,150,0,0,3.0000,0.0200,0.2000,6]]]],
				[[-6,-1,7,0],[[0,1,2,0,[0.5000,0.5000,-1000.0000,8.7000,0.8000,0.5000,120960,50,0.3000,3.0000,100,3600]],[8,3,4,1,[0.5000,0.5000,0.5000,0.5000,-1000.0000,0.8000,120960,10,0.3000,0.1000,0.3000,1.1200,0.5600,3.7800,10,50000,150,0,0,3.0000,0.0200,0.2000,6]]]],
				[[-6,0,6,0],[[0,1,2,0,[0.5000,0.5000,-1000.0000,8.7000,0.8000,0.5000,120960,50,0.3000,3.0000,100,3600]]]],
				[[-6,1,5,0],[[0,1,2,0,[0.5000,0.5000,-1000.0000,8.7000,0.8000,0.5000,120960,50,0.3000,3.0000,100,3600]],[8,3,4,1,[0.5000,0.5000,0.5000,0.5000,-1000.0000,0.8000,120960,10,0.3000,0.1000,0.3000,1.1200,0.5600,3.7800,10,50000,150,0,0,3.0000,0.0200,0.2000,6]]]],
				[[-6,2,4,0],[[0,1,2,0,[0.5000,0.5000,-1000.0000,8.7000,0.8000,0.5000,120960,50,0.3000,3.0000,100,3600]]]],
				[[-6,3,3,0],[[0,1,2,0,[0.5000,0.5000,-1000.0000,8.7000,0.8000,0.5000,120960,50,0.3000,3.0000,100,3600]]]],
				[[-6,4,2,0],[[0,1,2,0,[0.5000,0.5000,-1000.0000,8.7000,0.8000,0.5000,120960,50,0.3000,3.0000,100,3600]]]],
				[[-6,5,1,0],[[0,1,2,0,[0.5000,0.5000,-1000.0000,8.7000,0.8000,0.5000,120960,50,0.3000,3.0000,100,3600]]]],
				[[-6,6,0,0],[[0,1,2,0,[0.5000,0.5000,-1000.0000,8.7000,0.8000,0.5000,120960,50,0.3000,3.0000,100,3600]]]],
				[[-6,7,-1,0],[[0,1,2,0,[0.5000,0.5000,-1000.0000,8.7000,0.8000,0.5000,120960,50,0.3000,3.0000,100,3600]]]],
				[[-6,8,-2,0],[[0,1,2,0,[0.5000,0.5000,-1000.0000,8.7000,0.8000,0.5000,120960,50,0.3000,3.0000,100,3600]]]],
				[[-6,9,-3,0],[[0,1,2,0,[0.5000,0.5000,-1000.0000,8.7000,0.8000,0.5000,120960,50,0.3000,3.0000,100,3600]]]],
				[[-5,-4,9,0],[[0,1,2,0,[0.5000,0.5000,-1000.0000,8.7000,0.8000,0.5000,120960,50,0.3000,3.0000,100,3600]]]],
				[[-5,-3,8,0],[[0,1,2,0,[0.5000,0.5000,-1000.0000,8.7000,0.8000,0.5000,120960,50,0.3000,3.0000,100,3600]],[8,3,4,1,[0.5000,0.5000,0.5000,0.5000,-1000.0000,0.8000,120960,10,0.3000,0.1000,0.3000,1.1200,0.5600,3.7800,10,50000,150,0,0,3.0000,0.0200,0.2000,6]]]],
				[[-5,-2,7,0],[[0,1,2,0,[0.5000,0.5000,-1000.0000,8.7000,0.8000,0.5000,120960,50,0.3000,3.0000,100,3600]]]],
				[[-5,-1,6,0],[[0,1,2,0,[0.5000,0.5000,-1000.0000,8.7000,0.8000,0.5000,120960,50,0.3000,3.0000,100,3600]]]],
				[[-5,0,5,0],[[0,1,2,0,[0.5000,0.5000,-1000.0000,8.7000,0.8000,0.5000,120960,50,0.3000,3.0000,100,3600]]]],
				[[-5,1,4,0],[[0,1,2,0,[0.5000,0.5000,-1000.0000,8.7000,0.8000,0.5000,120960,50,0.3000,3.0000,100,3600]]]],
				[[-5,2,3,0],[[0,1,2,0,[0.5000,0.5000,-1000.0000,8.7000,0.8000,0.5000,120960,50,0.3000,3.0000,100,3600]]]],
				[[-5,3,2,0],[[0,1,2,0,[0.5000,0.5000,-1000.0000,8.7000,0.8000,0.5000,120960,50,0.3000,3.0000,100,3600]]]],
				[[-5,4,1,0],[[0,1,2,0,[0.5000,0.5000,-1000.0000,8.7000,0.8000,0.5000,120960,50,0.3000,3.0000,100,3600]]]],
				[[-5,5,0,0],[[0,1,2,0,[0.5000,0.5000,-1000.0000,8.7000,0.8000,0.5000,120960,50,0.3000,3.0000,100,3600]]]],
				[[-5,6,-1,0],[[0,1,2,0,[0.5000,0.5000,-1000.0000,8.7000,0.8000,0.5000,120960,50,0.3000,3.0000,100,3600]]]],
				[[-5,7,-2,0],[[0,1,2,0,[0.5000,0.5000,-1000.0000,8.7000,0.8000,0.5000,120960,50,0.3000,3.0000,100,3600]]]],
				[[-5,8,-3,0],[[0,1,2,0,[0.5000,0.5000,-1000.0000,8.7000,0.8000,0.5000,120960,50,0.3000,3.0000,100,3600]]]],
				[[-5,9,-4,0],[[0,1,2,0,[0.5000,0.5000,-1000.0000,8.7000,0.8000,0.5000,120960,50,0.3000,3.0000,100,3600]]]],
				[[-4,-5,9,0],[[0,1,2,0,[0.5000,0.5000,-1000.0000,8.7000,0.8000,0.5000,120960,50,0.3000,3.0000,100,3600]],[8,3,4,1,[0.5000,0.5000,0.5000,0.5000,-1000.0000,0.8000,120960,10,0.3000,0.1000,0.3000,1.1200,0.5600,3.7800,10,50000,150,0,0,3.0000,0.0200,0.2000,7]]]],
				[[-4,-4,8,0],[[0,1,2,0,[0.5000,0.5000,-1000.0000,8.7000,0.8000,0.5000,120960,50,0.3000,3.0000,100,3600]]]],
				[[-4,-3,7,0],[[0,1,2,0,[0.5000,0.5000,-1000.0000,8.7000,0.8000,0.5000,120960,50,0.3000,3.0000,100,3600]]]],
				[[-4,-2,6,0],[[0,1,2,0,[0.5000,0.5000,-1000.0000,8.7000,0.8000,0.5000,120960,50,0.3000,3.0000,100,3600]]]],
				[[-4,-1,5,0],[[0,1,2,0,[0.5000,0.5000,-1000.0000,8.7000,0.8000,0.5000,120960,50,0.3000,3.0000,100,3600]]]],
				[[-4,0,4,0],[[0,1,2,0,[0.5000,0.5000,-1000.0000,8.7000,0.8000,0.5000,120960,50,0.3000,3.0000,100,3600]],[1,0,4,1,[0.5000,0.5000,-1000.0000,8.7000,0.8000,0.5000,120960,50,0.3000,3.0000,1000,3600]]]],
				[[-4,1,3,0],[[0,1,2,0,[0.5000,0.5000,-1000.0000,8.7000,0.8000,0.5000,120960,50,0.3000,3.0000,100,3600]]]],
				[[-4,2,2,0],[[0,1,2,0,[0.5000,0.5000,-1000.0000,8.7000,0.8000,0.5000,120960,50,0.3000,3.0000,100,3600]],[1,0,4,1,[0.5000,0.5000,-1000.0000,8.7000,0.8000,0.5000,120960,50,0.3000,3.0000,1000,3600]]]],
				[[-4,3,1,0],[[0,1,2,0,[0.5000,0.5000,-1000.0000,8.7000,0.8000,0.5000,120960,50,0.3000,3.0000,100,3600]]]],
				[[-4,4,0,0],[[0,1,2,0,[0.5000,0.5000,-1000.0000,8.7000,0.8000,0.5000,120960,50,0.3000,3.0000,100,3600]]]],
				[[-4,5,-1,0],[[0,1,2,0,[0.5000,0.5000,-1000.0000,8.7000,0.8000,0.5000,120960,50,0.3000,3.0000,100,3600]]]],
				[[-4,6,-2,0],[[0,1,2,0,[0.5000,0.5000,-1000.0000,8.7000,0.8000,0.5000,120960,50,0.3000,3.0000,100,3600]]]],
				[[-4,7,-3,0],[[0,1,2,0,[0.5000,0.5000,-1000.0000,8.7000,0.8000,0.5000,120960,50,0.3000,3.0000,100,3600]]]],
				[[-4,8,-4,0],[[0,1,2,0,[0.5000,0.5000,-1000.0000,8.7000,0.8000,0.5000,120960,50,0.3000,3.0000,100,3600]]]],
				[[-4,9,-5,0],[[0,1,2,0,[0.5000,0.5000,-1000.0000,8.7000,0.8000,0.5000,120960,50,0.3000,3.0000,100,3600]]]],
				[[-3,-6,9,0],[[0,1,2,0,[0.5000,0.5000,-1000.0000,8.7000,0.8000,0.5000,120960,50,0.3000,3.0000,100,3600]],[8,3,4,1,[0.5000,0.5000,0.5000,0.5000,-1000.0000,0.8000,120960,10,0.3000,0.1000,0.3000,1.1200,0.5600,3.7800,10,50000,150,0,0,3.0000,0.0200,0.2000,7]],[8,3,3,2,[0.5000,0.5000,0.5000,0.5000,-1000.0000,0.8000,120960,10,0.3000,0.1000,0.3000,1.1200,0.5600,3.7800,10,50000,150,0,0,3.0000,0.0200,0.2000,6]]]],
				[[-3,-5,8,0],[[0,1,1,0,[0.5000,0.5000,-1000.0000,8.7000,0.8000,0.5000,120960,50,0.3000,3.0000,100,3600]],[8,3,4,1,[0.5000,0.5000,0.5000,0.5000,-1000.0000,0.8000,120960,10,0.3000,0.1000,0.3000,1.1200,0.5600,3.7800,10,50000,150,0,0,3.0000,0.0200,0.2000,6]]]],
				[[-3,-4,7,0],[[0,1,2,0,[0.5000,0.5000,-1000.0000,8.7000,0.8000,0.5000,120960,50,0.3000,3.0000,100,3600]]]],
				[[-3,-3,6,0],[[0,1,2,0,[0.5000,0.5000,-1000.0000,8.7000,0.8000,0.5000,120960,50,0.3000,3.0000,100,3600]]]],
				[[-3,-2,5,0],[[0,1,2,0,[0.5000,0.5000,-1000.0000,8.7000,0.8000,0.5000,120960,50,0.3000,3.0000,100,3600]]]],
				[[-3,-1,4,0],[[0,1,2,0,[0.5000,0.5000,-1000.0000,8.7000,0.8000,0.5000,120960,50,0.3000,3.0000,100,3600]]]],
				[[-3,0,3,0],[[0,1,2,0,[0.5000,0.5000,-1000.0000,8.7000,0.8000,0.5000,120960,50,0.3000,3.0000,100,3600]],[1,0,4,1,[0.5000,0.5000,-1000.0000,8.7000,0.8000,0.5000,120960,50,0.3000,3.0000,1000,3600]]]],
				[[-3,1,2,0],[[0,1,2,0,[0.5000,0.5000,-1000.0000,8.7000,0.8000,0.5000,120960,50,0.3000,3.0000,100,3600]],[1,0,4,1,[0.5000,0.5000,-1000.0000,8.7000,0.8000,0.5000,120960,50,0.3000,3.0000,1000,3600]]]],
				[[-3,2,1,0],[[0,1,2,0,[0.5000,0.5000,-1000.0000,8.7000,0.8000,0.5000,120960,50,0.3000,3.0000,100,3600]],[1,0,4,1,[0.5000,0.5000,-1000.0000,8.7000,0.8000,0.5000,120960,50,0.3000,3.0000,1000,3600]]]],
				[[-3,3,0,0],[[0,1,2,0,[0.5000,0.5000,-1000.0000,8.7000,0.8000,0.5000,120960,50,0.3000,3.0000,100,3600]],[1,0,4,1,[0.5000,0.5000,-1000.0000,8.7000,0.8000,0.5000,120960,50,0.3000,3.0000,1000,3600]]]],
				[[-3,4,-1,0],[[0,1,2,0,[0.5000,0.5000,-1000.0000,8.7000,0.8000,0.5000,120960,50,0.3000,3.0000,100,3600]]]],
				[[-3,5,-2,0],[[0,1,2,0,[0.5000,0.5000,-1000.0000,8.7000,0.8000,0.5000,120960,50,0.3000,3.0000,100,3600]]]],
				[[-3,6,-3,0],[[0,1,2,0,[0.5000,0.5000,-1000.0000,8.7000,0.8000,0.5000,120960,50,0.3000,3.0000,100,3600]]]],
				[[-3,7,-4,0],[[0,1,2,0,[0.5000,0.5000,-1000.0000,8.7000,0.8000,0.5000,120960,50,0.3000,3.0000,100,3600]]]],
				[[-3,8,-5,0],[[0,1,2,0,[0.5000,0.5000,-1000.0000,8.7000,0.8000,0.5000,120960,50,0.3000,3.0000,100,3600]]]],
				[[-3,9,-6,0],[[0,1,2,0,[0.5000,0.5000,-1000.0000,8.7000,0.8000,0.5000,120960,50,0.3000,3.0000,100,3600]]]],
				[[-2,-7,9,0],[[0,1,2,0,[0.5000,0.5000,-1000.0000,8.7000,0.8000,0.5000,120960,50,0.3000,3.0000,100,3600]],[8,3,4,1,[0.5000,0.5000,0.5000,0.5000,-1000.0000,0.8000,120960,10,0.3000,0.1000,0.3000,1.1200,0.5600,3.7800,10,50000,150,0,0,3.0000,0.0200,0.2000,7]]]],
				[[-2,-6,8,0],[[0,1,2,0,[0.5000,0.5000,-1000.0000,8.7000,0.8000,0.5000,120960,50,0.3000,3.0000,100,3600]]]],
				[[-2,-5,7,0],[[0,1,2,0,[0.5000,0.5000,-1000.0000,8.7000,0.8000,0.5000,120960,50,0.3000,3.0000,100,3600]],[8,3,4,1,[0.5000,0.5000,0.5000,0.5000,-1000.0000,0.8000,120960,10,0.3000,0.1000,0.3000,1.1200,0.5600,3.7800,10,50000,150,0,0,3.0000,0.0200,0.2000,6]]]],
				[[-2,-4,6,0],[[0,1,2,0,[0.5000,0.5000,-1000.0000,8.7000,0.8000,0.5000,120960,50,0.3000,3.0000,100,3600]]]],
				[[-2,-3,5,0],[[0,1,2,0,[0.5000,0.5000,-1000.0000,8.7000,0.8000,0.5000,120960,50,0.3000,3.0000,100,3600]]]],
				[[-2,-2,4,0],[[0,1,2,0,[0.5000,0.5000,-1000.0000,8.7000,0.8000,0.5000,120960,50,0.3000,3.0000,100,3600]]]],
				[[-2,-1,3,0],[[0,1,2,0,[0.5000,0.5000,-1000.0000,8.7000,0.8000,0.5000,120960,50,0.3000,3.0000,100,3600]]]],
				[[-2,0,2,0],[[0,1,2,0,[0.5000,0.5000,-1000.0000,8.7000,0.8000,0.5000,120960,50,0.3000,3.0000,100,3600]],[1,0,4,1,[0.5000,0.5000,-1000.0000,8.7000,0.8000,0.5000,120960,50,0.3000,3.0000,1000,3600]]]],
				[[-2,1,1,0],[[0,1,2,0,[0.5000,0.5000,-1000.0000,8.7000,0.8000,0.5000,120960,50,0.3000,3.0000,100,3600]],[1,0,3,2,[0.5000,0.5000,-1000.0000,8.7000,0.8000,0.5000,120960,50,0.3000,3.0000,1000,3600]],[1,0,2,1,[0.5000,0.5000,-1000.0000,8.7000,0.8000,0.5000,120960,50,0.3000,3.0000,1000,3600]]]],
				[[-2,2,0,0],[[0,1,2,0,[0.5000,0.5000,-1000.0000,8.7000,0.8000,0.5000,120960,50,0.3000,3.0000,100,3600]],[1,0,4,1,[0.5000,0.5000,-1000.0000,8.7000,0.8000,0.5000,120960,50,0.3000,3.0000,1000,3600]]]],
				[[-2,3,-1,0],[[0,1,2,0,[0.5000,0.5000,-1000.0000,8.7000,0.8000,0.5000,120960,50,0.3000,3.0000,100,3600]],[1,0,4,1,[0.5000,0.5000,-1000.0000,8.7000,0.8000,0.5000,120960,50,0.3000,3.0000,1000,3600]]]],
				[[-2,4,-2,0],[[0,1,2,0,[0.5000,0.5000,-1000.0000,8.7000,0.8000,0.5000,120960,50,0.3000,3.0000,100,3600]]]],
				[[-2,5,-3,0],[[0,1,2,0,[0.5000,0.5000,-1000.0000,8.7000,0.8000,0.5000,120960,50,0.3000,3.0000,100,3600]]]],
				[[-2,6,-4,0],[[0,1,2,0,[0.5000,0.5000,-1000.0000,8.7000,0.8000,0.5000,120960,50,0.3000,3.0000,100,3600]],[4,2,4,1,[0.5000,0.5000,0.5000,0.5000,-1000.0000,0.8000,120960,10,0.3000,0.1000,0.3000,1.1200,0.5600,3.7800,10,50000,150,0,0,3.0000,0.0200,0.2000,6]]]],
				[[-2,7,-5,0],[[0,1,2,0,[0.5000,0.5000,-1000.0000,8.7000,0.8000,0.5000,120960,50,0.3000,3.0000,100,3600]]]],
				[[-2,8,-6,0],[[0,1,2,0,[0.5000,0.5000,-1000.0000,8.7000,0.8000,0.5000,120960,50,0.3000,3.0000,100,3600]],[4,2,4,1,[0.5000,0.5000,0.5000,0.5000,-1000.0000,0.8000,120960,10,0.3000,0.1000,0.3000,1.1200,0.5600,3.7800,10,50000,150,0,0,3.0000,0.0200,0.2000,6]],[4,2,4,2,[0.5000,0.5000,0.5000,0.5000,-1000.0000,0.8000,120960,10,0.3000,0.1000,0.3000,1.1200,0.5600,3.7800,10,50000,150,0,0,3.0000,0.0200,0.2000,6]]]],
				[[-2,9,-7,0],[[0,1,2,0,[0.5000,0.5000,-1000.0000,8.7000,0.8000,0.5000,120960,50,0.3000,3.0000,100,3600]],[4,2,4,1,[0.5000,0.5000,0.5000,0.5000,-1000.0000,0.8000,120960,10,0.3000,0.1000,0.3000,1.1200,0.5600,3.7800,10,50000,150,0,0,3.0000,0.0200,0.2000,6]]]],
				[[-1,-8,9,0],[[0,1,2,0,[0.5000,0.5000,-1000.0000,8.7000,0.8000,0.5000,120960,50,0.3000,3.0000,100,3600]]]],
				[[-1,-7,8,0],[[0,1,2,0,[0.5000,0.5000,-1000.0000,8.7000,0.8000,0.5000,120960,50,0.3000,3.0000,100,3600]]]],
				[[-1,-6,7,0],[[0,1,2,0,[0.5000,0.5000,-1000.0000,8.7000,0.8000,0.5000,120960,50,0.3000,3.0000,100,3600]],[8,3,4,1,[0.5000,0.5000,0.5000,0.5000,-1000.0000,0.8000,120960,10,0.3000,0.1000,0.3000,1.1200,0.5600,3.7800,10,50000,150,0,0,3.0000,0.0200,0.2000,6]]]],
				[[-1,-4,5,0],[[0,1,2,0,[0.5000,0.5000,-1000.0000,8.7000,0.8000,0.5000,120960,50,0.3000,3.0000,100,3600]]]],
				[[-1,-3,4,0],[[0,1,2,0,[0.5000,0.5000,-1000.0000,8.7000,0.8000,0.5000,120960,50,0.3000,3.0000,100,3600]]]],
				[[-1,-2,3,0],[[0,1,2,0,[0.5000,0.5000,-1000.0000,8.7000,0.8000,0.5000,120960,50,0.3000,3.0000,100,3600]],[1,0,4,1,[0.5000,0.5000,-1000.0000,8.7000,0.8000,0.5000,120960,50,0.3000,3.0000,1000,3600]]]],
				[[-1,-1,2,0],[[0,1,2,0,[0.5000,0.5000,-1000.0000,8.7000,0.8000,0.5000,120960,50,0.3000,3.0000,100,3600]],[1,0,4,1,[0.5000,0.5000,-1000.0000,8.7000,0.8000,0.5000,120960,50,0.3000,3.0000,1000,3600]]]],
				[[-1,0,1,0],[[0,1,2,0,[0.5000,0.5000,-1000.0000,8.7000,0.8000,0.5000,120960,50,0.3000,3.0000,100,3600]],[1,0,2,1,[0.5000,0.5000,-1000.0000,8.7000,0.8000,0.5000,120960,50,0.3000,3.0000,1000,3600]]]],
				[[-1,1,0,0],[[0,1,2,0,[0.5000,0.5000,-1000.0000,8.7000,0.8000,0.5000,120960,50,0.3000,3.0000,100,3600]],[1,0,2,1,[0.5000,0.5000,-1000.0000,8.7000,0.8000,0.5000,120960,50,0.3000,3.0000,1000,3600]]]],
				[[-1,2,-1,0],[[0,1,2,0,[0.5000,0.5000,-1000.0000,8.7000,0.8000,0.5000,120960,50,0.3000,3.0000,100,3600]],[1,0,4,1,[0.5000,0.5000,-1000.0000,8.7000,0.8000,0.5000,120960,50,0.3000,3.0000,1000,3600]]]],
				[[-1,3,-2,0],[[0,1,2,0,[0.5000,0.5000,-1000.0000,8.7000,0.8000,0.5000,120960,50,0.3000,3.0000,100,3600]],[1,0,4,1,[0.5000,0.5000,-1000.0000,8.7000,0.8000,0.5000,120960,50,0.3000,3.0000,1000,3600]]]],
				[[-1,4,-3,0],[[0,1,2,0,[0.5000,0.5000,-1000.0000,8.7000,0.8000,0.5000,120960,50,0.3000,3.0000,100,3600]]]],
				[[-1,5,-4,0],[[0,1,2,0,[0.5000,0.5000,-1000.0000,8.7000,0.8000,0.5000,120960,50,0.3000,3.0000,100,3600]]]],
				[[-1,6,-5,0],[[0,1,2,0,[0.5000,0.5000,-1000.0000,8.7000,0.8000,0.5000,120960,50,0.3000,3.0000,100,3600]],[4,2,4,1,[0.5000,0.5000,0.5000,0.5000,-1000.0000,0.8000,120960,10,0.3000,0.1000,0.3000,1.1200,0.5600,3.7800,10,50000,150,0,0,3.0000,0.0200,0.2000,6]]]],
				[[-1,7,-6,0],[[0,1,2,0,[0.5000,0.5000,-1000.0000,8.7000,0.8000,0.5000,120960,50,0.3000,3.0000,100,3600]],[4,2,4,2,[0.5000,0.5000,0.5000,0.5000,-1000.0000,0.8000,120960,10,0.3000,0.1000,0.3000,1.1200,0.5600,3.7800,10,50000,150,0,0,3.0000,0.0200,0.2000,6]],[4,2,3,1,[0.5000,0.5000,0.5000,0.5000,-1000.0000,0.8000,120960,10,0.3000,0.1000,0.3000,1.1200,0.5600,3.7800,10,50000,150,0,0,3.0000,0.0200,0.2000,6]]]],
				[[-1,8,-7,0],[[0,1,2,0,[0.5000,0.5000,-1000.0000,8.7000,0.8000,0.5000,120960,50,0.3000,3.0000,100,3600]],[4,2,4,3,[0.5000,0.5000,0.5000,0.5000,-1000.0000,0.8000,120960,10,0.3000,0.1000,0.3000,1.1200,0.5600,3.7800,10,50000,150,0,0,3.0000,0.0200,0.2000,6]],[4,2,4,2,[0.5000,0.5000,0.5000,0.5000,-1000.0000,0.8000,120960,10,0.3000,0.1000,0.3000,1.1200,0.5600,3.7800,10,50000,150,0,0,3.0000,0.0200,0.2000,6]]]],
				[[-1,9,-8,0],[[0,1,2,0,[0.5000,0.5000,-1000.0000,8.7000,0.8000,0.5000,120960,50,0.3000,3.0000,100,3600]],[4,2,4,1,[0.5000,0.5000,0.5000,0.5000,-1000.0000,0.8000,120960,10,0.3000,0.1000,0.3000,1.1200,0.5600,3.7800,10,50000,150,0,0,3.0000,0.0200,0.2000,6]]]],
				[[0,-9,9,0],[[0,1,2,0,[0.5000,0.5000,-1000.0000,8.7000,0.8000,0.5000,120960,50,0.3000,3.0000,100,3600]]]],
				[[0,-8,8,0],[[0,1,2,0,[0.5000,0.5000,-1000.0000,8.7000,0.8000,0.5000,120960,50,0.3000,3.0000,100,3600]],[8,3,4,1,[0.5000,0.5000,0.5000,0.5000,-1000.0000,0.8000,120960,10,0.3000,0.1000,0.3000,1.1200,0.5600,3.7800,10,50000,150,0,0,3.0000,0.0200,0.2000,6]]]],
				[[0,-7,7,0],[[0,1,2,0,[0.5000,0.5000,-1000.0000,8.7000,0.8000,0.5000,120960,50,0.3000,3.0000,100,3600]],[8,3,4,1,[0.5000,0.5000,0.5000,0.5000,-1000.0000,0.8000,120960,10,0.3000,0.1000,0.3000,1.1200,0.5600,3.7800,10,50000,150,0,0,3.0000,0.0200,0.2000,6]]]],
				[[0,-6,6,0],[[0,1,2,0,[0.5000,0.5000,-1000.0000,8.7000,0.8000,0.5000,120960,50,0.3000,3.0000,100,3600]]]],
				[[0,-5,5,0],[[0,1,4,0,[0.5000,0.5000,-1000.0000,8.7000,0.8000,0.5000,120960,50,0.3000,3.0000,100,3600]]]],
				[[0,-4,4,0],[[0,1,2,0,[0.5000,0.5000,-1000.0000,8.7000,0.8000,0.5000,120960,50,0.3000,3.0000,100,3600]]]],
				[[0,-3,3,0],[[0,1,2,0,[0.5000,0.5000,-1000.0000,8.7000,0.8000,0.5000,120960,50,0.3000,3.0000,100,3600]]]],
				[[0,-2,2,0],[[0,1,2,0,[0.5000,0.5000,-1000.0000,8.7000,0.8000,0.5000,120960,50,0.3000,3.0000,100,3600]],[1,0,4,1,[0.5000,0.5000,-1000.0000,8.7000,0.8000,0.5000,120960,50,0.3000,3.0000,1000,3600]]]],
				[[0,-1,1,0],[[0,1,2,0,[0.5000,0.5000,-1000.0000,8.7000,0.8000,0.5000,120960,50,0.3000,3.0000,100,3600]],[1,0,2,2,[0.5000,0.5000,-1000.0000,8.7000,0.8000,0.5000,120960,50,0.3000,3.0000,1000,3600]]]],
				[[0,0,0,0],[[0,1,2,0,[0.5000,0.5000,-1000.0000,8.7000,0.8000,0.5000,120960,50,0.3000,3.0000,100,3600]],[1,0,2,1,[0.5000,0.5000,-1000.0000,8.7000,0.8000,0.5000,120960,50,0.3000,3.0000,1000,3600]]]],
				[[0,1,-1,0],[[0,1,2,0,[0.5000,0.5000,-1000.0000,8.7000,0.8000,0.5000,120960,50,0.3000,3.0000,100,3600]],[1,0,2,1,[0.5000,0.5000,-1000.0000,8.7000,0.8000,0.5000,120960,50,0.3000,3.0000,1000,3600]]]],
				[[0,2,-2,0],[[0,1,2,0,[0.5000,0.5000,-1000.0000,8.7000,0.8000,0.5000,120960,50,0.3000,3.0000,100,3600]],[1,0,2,1,[0.5000,0.5000,-1000.0000,8.7000,0.8000,0.5000,120960,50,0.3000,3.0000,1000,3600]]]],
				[[0,3,-3,0],[[0,1,2,0,[0.5000,0.5000,-1000.0000,8.7000,0.8000,0.5000,120960,50,0.3000,3.0000,100,3600]],[1,0,4,2,[0.5000,0.5000,-1000.0000,8.7000,0.8000,0.5000,120960,50,0.3000,3.0000,1000,3600]]]],
				[[0,4,-4,0],[[0,1,2,0,[0.5000,0.5000,-1000.0000,8.7000,0.8000,0.5000,120960,50,0.3000,3.0000,100,3600]]]],
				[[0,5,-5,0],[[0,1,2,0,[0.5000,0.5000,-1000.0000,8.7000,0.8000,0.5000,120960,50,0.3000,3.0000,100,3600]]]],
				[[0,6,-6,0],[[0,1,2,0,[0.5000,0.5000,-1000.0000,8.7000,0.8000,0.5000,120960,50,0.3000,3.0000,100,3600]],[4,2,4,2,[0.5000,0.5000,0.5000,0.5000,-1000.0000,0.8000,120960,10,0.3000,0.1000,0.3000,1.1200,0.5600,3.7800,10,50000,150,0,0,3.0000,0.0200,0.2000,6]]]],
				[[0,7,-7,0],[[0,1,2,0,[0.5000,0.5000,-1000.0000,8.7000,0.8000,0.5000,120960,50,0.3000,3.0000,100,3600]]]],
				[[0,8,-8,0],[[0,1,2,0,[0.5000,0.5000,-1000.0000,8.7000,0.8000,0.5000,120960,50,0.3000,3.0000,100,3600]],[4,2,4,1,[0.5000,0.5000,0.5000,0.5000,-1000.0000,0.8000,120960,10,0.3000,0.1000,0.3000,1.1200,0.5600,3.7800,10,50000,150,0,0,3.0000,0.0200,0.2000,6]],[4,2,4,2,[0.5000,0.5000,0.5000,0.5000,-1000.0000,0.8000,120960,10,0.3000,0.1000,0.3000,1.1200,0.5600,3.7800,10,50000,150,0,0,3.0000,0.0200,0.2000,6]],[4,2,4,3,[0.5000,0.5000,0.5000,0.5000,-1000.0000,0.8000,120960,10,0.3000,0.1000,0.3000,1.1200,0.5600,3.7800,10,50000,150,0,0,3.0000,0.0200,0.2000,6]]]],
				[[0,9,-9,0],[[0,1,2,0,[0.5000,0.5000,-1000.0000,8.7000,0.8000,0.5000,120960,50,0.3000,3.0000,100,3600]]]],
				[[1,-9,8,0],[[0,1,2,0,[0.5000,0.5000,-1000.0000,8.7000,0.8000,0.5000,120960,50,0.3000,3.0000,100,3600]]]],
				[[1,-8,7,0],[[0,1,2,0,[0.5000,0.5000,-1000.0000,8.7000,0.8000,0.5000,120960,50,0.3000,3.0000,100,3600]]]],
				[[1,-7,6,0],[[0,1,2,0,[0.5000,0.5000,-1000.0000,8.7000,0.8000,0.5000,120960,50,0.3000,3.0000,100,3600]]]],
				[[1,-6,5,0],[[0,1,2,0,[0.5000,0.5000,-1000.0000,8.7000,0.8000,0.5000,120960,50,0.3000,3.0000,100,3600]]]],
				[[1,-5,4,0],[[0,1,2,0,[0.5000,0.5000,-1000.0000,8.7000,0.8000,0.5000,120960,50,0.3000,3.0000,100,3600]]]],
				[[1,-4,3,0],[[0,1,2,0,[0.5000,0.5000,-1000.0000,8.7000,0.8000,0.5000,120960,50,0.3000,3.0000,100,3600]]]],
				[[1,-3,2,0],[[0,1,2,0,[0.5000,0.5000,-1000.0000,8.7000,0.8000,0.5000,120960,50,0.3000,3.0000,100,3600]],[1,0,4,1,[0.5000,0.5000,-1000.0000,8.7000,0.8000,0.5000,120960,50,0.3000,3.0000,1000,3600]]]],
				[[1,-2,1,0],[[0,1,2,0,[0.5000,0.5000,-1000.0000,8.7000,0.8000,0.5000,120960,50,0.3000,3.0000,100,3600]]]],
				[[1,-1,0,0],[[0,1,2,0,[0.5000,0.5000,-1000.0000,8.7000,0.8000,0.5000,120960,50,0.3000,3.0000,100,3600]],[1,0,2,1,[0.5000,0.5000,-1000.0000,8.7000,0.8000,0.5000,120960,50,0.3000,3.0000,1000,3600]]]],
				[[1,0,-1,0],[[0,1,2,0,[0.5000,0.5000,-1000.0000,8.7000,0.8000,0.5000,120960,50,0.3000,3.0000,100,3600]],[1,0,2,2,[0.5000,0.5000,-1000.0000,8.7000,0.8000,0.5000,120960,50,0.3000,3.0000,1000,3600]]]],
				[[1,1,-2,0],[[0,1,2,0,[0.5000,0.5000,-1000.0000,8.7000,0.8000,0.5000,120960,50,0.3000,3.0000,100,3600]],[1,0,2,2,[0.5000,0.5000,-1000.0000,8.7000,0.8000,0.5000,120960,50,0.3000,3.0000,1000,3600]],[1,0,2,1,[0.5000,0.5000,-1000.0000,8.7000,0.8000,0.5000,120960,50,0.3000,3.0000,1000,3600]]]],
				[[1,2,-3,0],[[0,1,2,0,[0.5000,0.5000,-1000.0000,8.7000,0.8000,0.5000,120960,50,0.3000,3.0000,100,3600]],[1,0,4,1,[0.5000,0.5000,-1000.0000,8.7000,0.8000,0.5000,120960,50,0.3000,3.0000,1000,3600]]]],
				[[1,3,-4,0],[[0,1,2,0,[0.5000,0.5000,-1000.0000,8.7000,0.8000,0.5000,120960,50,0.3000,3.0000,100,3600]]]],
				[[1,4,-5,0],[[0,1,2,0,[0.5000,0.5000,-1000.0000,8.7000,0.8000,0.5000,120960,50,0.3000,3.0000,100,3600]]]],
				[[1,5,-6,0],[[0,1,2,0,[0.5000,0.5000,-1000.0000,8.7000,0.8000,0.5000,120960,50,0.3000,3.0000,100,3600]]]],
				[[1,6,-7,0],[[0,1,2,0,[0.5000,0.5000,-1000.0000,8.7000,0.8000,0.5000,120960,50,0.3000,3.0000,100,3600]],[4,2,4,1,[0.5000,0.5000,0.5000,0.5000,-1000.0000,0.8000,120960,10,0.3000,0.1000,0.3000,1.1200,0.5600,3.7800,10,50000,150,0,0,3.0000,0.0200,0.2000,6]],[4,2,4,2,[0.5000,0.5000,0.5000,0.5000,-1000.0000,0.8000,120960,10,0.3000,0.1000,0.3000,1.1200,0.5600,3.7800,10,50000,150,0,0,3.0000,0.0200,0.2000,6]]]],
				[[1,7,-8,0],[[0,1,2,0,[0.5000,0.5000,-1000.0000,8.7000,0.8000,0.5000,120960,50,0.3000,3.0000,100,3600]],[4,2,4,1,[0.5000,0.5000,0.5000,0.5000,-1000.0000,0.8000,120960,10,0.3000,0.1000,0.3000,1.1200,0.5600,3.7800,10,50000,150,0,0,3.0000,0.0200,0.2000,6]],[4,2,4,2,[0.5000,0.5000,0.5000,0.5000,-1000.0000,0.8000,120960,10,0.3000,0.1000,0.3000,1.1200,0.5600,3.7800,10,50000,150,0,0,3.0000,0.0200,0.2000,6]],[4,2,4,3,[0.5000,0.5000,0.5000,0.5000,-1000.0000,0.8000,120960,10,0.3000,0.1000,0.3000,1.1200,0.5600,3.7800,10,50000,150,0,0,3.0000,0.0200,0.2000,6]],[4,2,4,4,[0.5000,0.5000,0.5000,0.5000,-1000.0000,0.8000,120960,10,0.3000,0.1000,0.3000,1.1200,0.5600,3.7800,10,50000,150,0,0,3.0000,0.0200,0.2000,6]],[4,2,4,5,[0.5000,0.5000,0.5000,0.5000,-1000.0000,0.8000,120960,10,0.3000,0.1000,0.3000,1.1200,0.5600,3.7800,10,50000,150,0,0,3.0000,0.0200,0.2000,6]]]],
				[[1,8,-9,0],[[0,1,2,0,[0.5000,0.5000,-1000.0000,8.7000,0.8000,0.5000,120960,50,0.3000,3.0000,100,3600]]]],
				[[2,-9,7,0],[[0,1,2,0,[0.5000,0.5000,-1000.0000,8.7000,0.8000,0.5000,120960,50,0.3000,3.0000,100,3600]]]],
				[[2,-8,6,0],[[0,1,2,0,[0.5000,0.5000,-1000.0000,8.7000,0.8000,0.5000,120960,50,0.3000,3.0000,100,3600]]]],
				[[2,-7,5,0],[[0,1,2,0,[0.5000,0.5000,-1000.0000,8.7000,0.8000,0.5000,120960,50,0.3000,3.0000,100,3600]]]],
				[[2,-6,4,0],[[0,1,2,0,[0.5000,0.5000,-1000.0000,8.7000,0.8000,0.5000,120960,50,0.3000,3.0000,100,3600]]]],
				[[2,-5,3,0],[[0,1,2,0,[0.5000,0.5000,-1000.0000,8.7000,0.8000,0.5000,120960,50,0.3000,3.0000,100,3600]]]],
				[[2,-4,2,0],[[0,1,2,0,[0.5000,0.5000,-1000.0000,8.7000,0.8000,0.5000,120960,50,0.3000,3.0000,100,3600]]]],
				[[2,-3,1,0],[[0,1,2,0,[0.5000,0.5000,-1000.0000,8.7000,0.8000,0.5000,120960,50,0.3000,3.0000,100,3600]],[1,0,4,1,[0.5000,0.5000,-1000.0000,8.7000,0.8000,0.5000,120960,50,0.3000,3.0000,1000,3600]]]],
				[[2,-2,0,0],[[0,1,2,0,[0.5000,0.5000,-1000.0000,8.7000,0.8000,0.5000,120960,50,0.3000,3.0000,100,3600]],[1,0,4,1,[0.5000,0.5000,-1000.0000,8.7000,0.8000,0.5000,120960,50,0.3000,3.0000,1000,3600]]]],
				[[2,-1,-1,0],[[0,1,2,0,[0.5000,0.5000,-1000.0000,8.7000,0.8000,0.5000,120960,50,0.3000,3.0000,100,3600]],[1,0,2,2,[0.5000,0.5000,-1000.0000,8.7000,0.8000,0.5000,120960,50,0.3000,3.0000,1000,3600]]]],
				[[2,0,-2,0],[[0,1,2,0,[0.5000,0.5000,-1000.0000,8.7000,0.8000,0.5000,120960,50,0.3000,3.0000,100,3600]],[1,0,2,1,[0.5000,0.5000,-1000.0000,8.7000,0.8000,0.5000,120960,50,0.3000,3.0000,1000,3600]],[1,0,2,2,[0.5000,0.5000,-1000.0000,8.7000,0.8000,0.5000,120960,50,0.3000,3.0000,1000,3600]]]],
				[[2,1,-3,0],[[0,1,2,0,[0.5000,0.5000,-1000.0000,8.7000,0.8000,0.5000,120960,50,0.3000,3.0000,100,3600]],[1,0,2,1,[0.5000,0.5000,-1000.0000,8.7000,0.8000,0.5000,120960,50,0.3000,3.0000,1000,3600]]]],
				[[2,2,-4,0],[[0,1,2,0,[0.5000,0.5000,-1000.0000,8.7000,0.8000,0.5000,120960,50,0.3000,3.0000,100,3600]]]],
				[[2,3,-5,0],[[0,1,2,0,[0.5000,0.5000,-1000.0000,8.7000,0.8000,0.5000,120960,50,0.3000,3.0000,100,3600]],[4,2,4,1,[0.5000,0.5000,0.5000,0.5000,-1000.0000,0.8000,120960,10,0.3000,0.1000,0.3000,1.1200,0.5600,3.7800,10,50000,150,0,0,3.0000,0.0200,0.2000,6]]]],
				[[2,4,-6,0],[[0,1,2,0,[0.5000,0.5000,-1000.0000,8.7000,0.8000,0.5000,120960,50,0.3000,3.0000,100,3600]],[4,2,3,1,[0.5000,0.5000,0.5000,0.5000,-1000.0000,0.8000,120960,10,0.3000,0.1000,0.3000,1.1200,0.5600,3.7800,10,50000,150,0,0,3.0000,0.0200,0.2000,6]]]],
				[[2,5,-7,0],[[0,1,2,0,[0.5000,0.5000,-1000.0000,8.7000,0.8000,0.5000,120960,50,0.3000,3.0000,100,3600]]]],
				[[2,6,-8,0],[[0,1,2,0,[0.5000,0.5000,-1000.0000,8.7000,0.8000,0.5000,120960,50,0.3000,3.0000,100,3600]]]],
				[[2,7,-9,0],[[0,1,2,0,[0.5000,0.5000,-1000.0000,8.7000,0.8000,0.5000,120960,50,0.3000,3.0000,100,3600]],[4,2,4,1,[0.5000,0.5000,0.5000,0.5000,-1000.0000,0.8000,120960,10,0.3000,0.1000,0.3000,1.1200,0.5600,3.7800,10,50000,150,0,0,3.0000,0.0200,0.2000,6]]]],
				[[3,-9,6,0],[[0,1,2,0,[0.5000,0.5000,-1000.0000,8.7000,0.8000,0.5000,120960,50,0.3000,3.0000,100,3600]]]],
				[[3,-8,5,0],[[0,1,2,0,[0.5000,0.5000,-1000.0000,8.7000,0.8000,0.5000,120960,50,0.3000,3.0000,100,3600]]]],
				[[3,-7,4,0],[[0,1,2,0,[0.5000,0.5000,-1000.0000,8.7000,0.8000,0.5000,120960,50,0.3000,3.0000,100,3600]]]],
				[[3,-6,3,0],[[0,1,2,0,[0.5000,0.5000,-1000.0000,8.7000,0.8000,0.5000,120960,50,0.3000,3.0000,100,3600]]]],
				[[3,-5,2,0],[[0,1,2,0,[0.5000,0.5000,-1000.0000,8.7000,0.8000,0.5000,120960,50,0.3000,3.0000,100,3600]]]],
				[[3,-4,1,0],[[0,1,2,0,[0.5000,0.5000,-1000.0000,8.7000,0.8000,0.5000,120960,50,0.3000,3.0000,100,3600]]]],
				[[3,-3,0,0],[[0,1,2,0,[0.5000,0.5000,-1000.0000,8.7000,0.8000,0.5000,120960,50,0.3000,3.0000,100,3600]],[1,0,4,1,[0.5000,0.5000,-1000.0000,8.7000,0.8000,0.5000,120960,50,0.3000,3.0000,1000,3600]]]],
				[[3,-2,-1,0],[[0,1,2,0,[0.5000,0.5000,-1000.0000,8.7000,0.8000,0.5000,120960,50,0.3000,3.0000,100,3600]],[1,0,4,1,[0.5000,0.5000,-1000.0000,8.7000,0.8000,0.5000,120960,50,0.3000,3.0000,1000,3600]]]],
				[[3,-1,-2,0],[[0,1,2,0,[0.5000,0.5000,-1000.0000,8.7000,0.8000,0.5000,120960,50,0.3000,3.0000,100,3600]],[1,0,4,1,[0.5000,0.5000,-1000.0000,8.7000,0.8000,0.5000,120960,50,0.3000,3.0000,1000,3600]]]],
				[[3,0,-3,0],[[0,1,2,0,[0.5000,0.5000,-1000.0000,8.7000,0.8000,0.5000,120960,50,0.3000,3.0000,100,3600]],[1,0,2,1,[0.5000,0.5000,-1000.0000,8.7000,0.8000,0.5000,120960,50,0.3000,3.0000,1000,3600]]]],
				[[3,1,-4,0],[[0,1,2,0,[0.5000,0.5000,-1000.0000,8.7000,0.8000,0.5000,120960,50,0.3000,3.0000,100,3600]]]],
				[[3,2,-5,0],[[0,1,2,0,[0.5000,0.5000,-1000.0000,8.7000,0.8000,0.5000,120960,50,0.3000,3.0000,100,3600]]]],
				[[3,3,-6,0],[[0,1,2,0,[0.5000,0.5000,-1000.0000,8.7000,0.8000,0.5000,120960,50,0.3000,3.0000,100,3600]]]],
				[[3,4,-7,0],[[0,1,2,0,[0.5000,0.5000,-1000.0000,8.7000,0.8000,0.5000,120960,50,0.3000,3.0000,100,3600]],[4,2,4,1,[0.5000,0.5000,0.5000,0.5000,-1000.0000,0.8000,120960,10,0.3000,0.1000,0.3000,1.1200,0.5600,3.7800,10,50000,150,0,0,3.0000,0.0200,0.2000,6]]]],
				[[3,5,-8,0],[[0,1,2,0,[0.5000,0.5000,-1000.0000,8.7000,0.8000,0.5000,120960,50,0.3000,3.0000,100,3600]]]],
				[[3,6,-9,0],[[0,1,2,0,[0.5000,0.5000,-1000.0000,8.7000,0.8000,0.5000,120960,50,0.3000,3.0000,100,3600]],[4,2,4,1,[0.5000,0.5000,0.5000,0.5000,-1000.0000,0.8000,120960,10,0.3000,0.1000,0.3000,1.1200,0.5600,3.7800,10,50000,150,0,0,3.0000,0.0200,0.2000,6]],[4,2,4,3,[0.5000,0.5000,0.5000,0.5000,-1000.0000,0.8000,120960,10,0.3000,0.1000,0.3000,1.1200,0.5600,3.7800,10,50000,150,0,0,3.0000,0.0200,0.2000,6]]]],
				[[4,-9,5,0],[[0,1,1,0,[0.5000,0.5000,-1000.0000,8.7000,0.8000,0.5000,120960,50,0.3000,3.0000,100,3600]]]],
				[[4,-8,4,0],[[0,1,2,0,[0.5000,0.5000,-1000.0000,8.7000,0.8000,0.5000,120960,50,0.3000,3.0000,100,3600]]]],
				[[4,-7,3,0],[[0,1,2,0,[0.5000,0.5000,-1000.0000,8.7000,0.8000,0.5000,120960,50,0.3000,3.0000,100,3600]]]],
				[[4,-6,2,0],[[0,1,2,0,[0.5000,0.5000,-1000.0000,8.7000,0.8000,0.5000,120960,50,0.3000,3.0000,100,3600]]]],
				[[4,-5,1,0],[[0,1,2,0,[0.5000,0.5000,-1000.0000,8.7000,0.8000,0.5000,120960,50,0.3000,3.0000,100,3600]]]],
				[[4,-4,0,0],[[0,1,2,0,[0.5000,0.5000,-1000.0000,8.7000,0.8000,0.5000,120960,50,0.3000,3.0000,100,3600]]]],
				[[4,-3,-1,0],[[0,1,2,0,[0.5000,0.5000,-1000.0000,8.7000,0.8000,0.5000,120960,50,0.3000,3.0000,100,3600]]]],
				[[4,-2,-2,0],[[0,1,2,0,[0.5000,0.5000,-1000.0000,8.7000,0.8000,0.5000,120960,50,0.3000,3.0000,100,3600]]]],
				[[4,-1,-3,0],[[0,1,2,0,[0.5000,0.5000,-1000.0000,8.7000,0.8000,0.5000,120960,50,0.3000,3.0000,100,3600]]]],
				[[4,0,-4,0],[[0,1,2,0,[0.5000,0.5000,-1000.0000,8.7000,0.8000,0.5000,120960,50,0.3000,3.0000,100,3600]],[1,0,4,1,[0.5000,0.5000,-1000.0000,8.7000,0.8000,0.5000,120960,50,0.3000,3.0000,1000,3600]]]],
				[[4,1,-5,0],[[0,1,2,0,[0.5000,0.5000,-1000.0000,8.7000,0.8000,0.5000,120960,50,0.3000,3.0000,100,3600]]]],
				[[4,2,-6,0],[[0,1,2,0,[0.5000,0.5000,-1000.0000,8.7000,0.8000,0.5000,120960,50,0.3000,3.0000,100,3600]],[4,2,4,3,[0.5000,0.5000,0.5000,0.5000,-1000.0000,0.8000,120960,10,0.3000,0.1000,0.3000,1.1200,0.5600,3.7800,10,50000,150,0,0,3.0000,0.0200,0.2000,6]],[4,2,4,2,[0.5000,0.5000,0.5000,0.5000,-1000.0000,0.8000,120960,10,0.3000,0.1000,0.3000,1.1200,0.5600,3.7800,10,50000,150,0,0,3.0000,0.0200,0.2000,6]]]],
				[[4,3,-7,0],[[0,1,2,0,[0.5000,0.5000,-1000.0000,8.7000,0.8000,0.5000,120960,50,0.3000,3.0000,100,3600]]]],
				[[4,4,-8,0],[[0,1,2,0,[0.5000,0.5000,-1000.0000,8.7000,0.8000,0.5000,120960,50,0.3000,3.0000,100,3600]],[4,2,4,1,[0.5000,0.5000,0.5000,0.5000,-1000.0000,0.8000,120960,10,0.3000,0.1000,0.3000,1.1200,0.5600,3.7800,10,50000,150,0,0,3.0000,0.0200,0.2000,7]],[4,2,4,2,[0.5000,0.5000,0.5000,0.5000,-1000.0000,0.8000,120960,10,0.3000,0.1000,0.3000,1.1200,0.5600,3.7800,10,50000,150,0,0,3.0000,0.0200,0.2000,6]]]],
				[[4,5,-9,0],[[0,1,2,0,[0.5000,0.5000,-1000.0000,8.7000,0.8000,0.5000,120960,50,0.3000,3.0000,100,3600]],[4,2,4,1,[0.5000,0.5000,0.5000,0.5000,-1000.0000,0.8000,120960,10,0.3000,0.1000,0.3000,1.1200,0.5600,3.7800,10,50000,150,0,0,3.0000,0.0200,0.2000,6]],[4,2,4,2,[0.5000,0.5000,0.5000,0.5000,-1000.0000,0.8000,120960,10,0.3000,0.1000,0.3000,1.1200,0.5600,3.7800,10,50000,150,0,0,3.0000,0.0200,0.2000,6]]]],
				[[5,-9,4,0],[[0,1,2,0,[0.5000,0.5000,-1000.0000,8.7000,0.8000,0.5000,120960,50,0.3000,3.0000,100,3600]]]],
				[[5,-8,3,0],[[0,1,2,0,[0.5000,0.5000,-1000.0000,8.7000,0.8000,0.5000,120960,50,0.3000,3.0000,100,3600]]]],
				[[5,-7,2,0],[[0,1,2,0,[0.5000,0.5000,-1000.0000,8.7000,0.8000,0.5000,120960,50,0.3000,3.0000,100,3600]]]],
				[[5,-6,1,0],[[0,1,2,0,[0.5000,0.5000,-1000.0000,8.7000,0.8000,0.5000,120960,50,0.3000,3.0000,100,3600]]]],
				[[5,-5,0,0],[[0,1,2,0,[0.5000,0.5000,-1000.0000,8.7000,0.8000,0.5000,120960,50,0.3000,3.0000,100,3600]]]],
				[[5,-4,-1,0],[[0,1,2,0,[0.5000,0.5000,-1000.0000,8.7000,0.8000,0.5000,120960,50,0.3000,3.0000,100,3600]]]],
				[[5,-3,-2,0],[[0,1,2,0,[0.5000,0.5000,-1000.0000,8.7000,0.8000,0.5000,120960,50,0.3000,3.0000,100,3600]]]],
				[[5,-2,-3,0],[[0,1,2,0,[0.5000,0.5000,-1000.0000,8.7000,0.8000,0.5000,120960,50,0.3000,3.0000,100,3600]]]],
				[[5,-1,-4,0],[[0,1,2,0,[0.5000,0.5000,-1000.0000,8.7000,0.8000,0.5000,120960,50,0.3000,3.0000,100,3600]]]],
				[[5,0,-5,0],[[0,1,2,0,[0.5000,0.5000,-1000.0000,8.7000,0.8000,0.5000,120960,50,0.3000,3.0000,100,3600]]]],
				[[5,1,-6,0],[[0,1,2,0,[0.5000,0.5000,-1000.0000,8.7000,0.8000,0.5000,120960,50,0.3000,3.0000,100,3600]],[4,2,4,1,[0.5000,0.5000,0.5000,0.5000,-1000.0000,0.8000,120960,10,0.3000,0.1000,0.3000,1.1200,0.5600,3.7800,10,50000,150,0,0,3.0000,0.0200,0.2000,6]],[4,2,4,2,[0.5000,0.5000,0.5000,0.5000,-1000.0000,0.8000,120960,10,0.3000,0.1000,0.3000,1.1200,0.5600,3.7800,10,50000,150,0,0,3.0000,0.0200,0.2000,6]]]],
				[[5,2,-7,0],[[0,1,2,0,[0.5000,0.5000,-1000.0000,8.7000,0.8000,0.5000,120960,50,0.3000,3.0000,100,3600]],[4,2,4,1,[0.5000,0.5000,0.5000,0.5000,-1000.0000,0.8000,120960,10,0.3000,0.1000,0.3000,1.1200,0.5600,3.7800,10,50000,150,0,0,3.0000,0.0200,0.2000,6]]]],
				[[5,3,-8,0],[[0,1,2,0,[0.5000,0.5000,-1000.0000,8.7000,0.8000,0.5000,120960,50,0.3000,3.0000,100,3600]],[4,2,4,1,[0.5000,0.5000,0.5000,0.5000,-1000.0000,0.8000,120960,10,0.3000,0.1000,0.3000,1.1200,0.5600,3.7800,10,50000,150,0,0,3.0000,0.0200,0.2000,6]]]],
				[[5,4,-9,0],[[0,1,2,0,[0.5000,0.5000,-1000.0000,8.7000,0.8000,0.5000,120960,50,0.3000,3.0000,100,3600]],[4,2,3,1,[0.5000,0.5000,0.5000,0.5000,-1000.0000,0.8000,120960,10,0.3000,0.1000,0.3000,1.1200,0.5600,3.7800,10,50000,150,0,0,3.0000,0.0200,0.2000,6]]]],
				[[6,-9,3,0],[[0,1,2,0,[0.5000,0.5000,-1000.0000,8.7000,0.8000,0.5000,120960,50,0.3000,3.0000,100,3600]]]],
				[[6,-8,2,0],[[0,1,2,0,[0.5000,0.5000,-1000.0000,8.7000,0.8000,0.5000,120960,50,0.3000,3.0000,100,3600]]]],
				[[6,-7,1,0],[[0,1,2,0,[0.5000,0.5000,-1000.0000,8.7000,0.8000,0.5000,120960,50,0.3000,3.0000,100,3600]]]],
				[[6,-6,0,0],[[0,1,2,0,[0.5000,0.5000,-1000.0000,8.7000,0.8000,0.5000,120960,50,0.3000,3.0000,100,3600]]]],
				[[6,-5,-1,0],[[0,1,2,0,[0.5000,0.5000,-1000.0000,8.7000,0.8000,0.5000,120960,50,0.3000,3.0000,100,3600]]]],
				[[6,-4,-2,0],[[0,1,2,0,[0.5000,0.5000,-1000.0000,8.7000,0.8000,0.5000,120960,50,0.3000,3.0000,100,3600]]]],
				[[6,-3,-3,0],[[0,1,2,0,[0.5000,0.5000,-1000.0000,8.7000,0.8000,0.5000,120960,50,0.3000,3.0000,100,3600]]]],
				[[6,-2,-4,0],[[0,1,2,0,[0.5000,0.5000,-1000.0000,8.7000,0.8000,0.5000,120960,50,0.3000,3.0000,100,3600]]]],
				[[6,-1,-5,0],[[0,1,2,0,[0.5000,0.5000,-1000.0000,8.7000,0.8000,0.5000,120960,50,0.3000,3.0000,100,3600]],[4,2,4,2,[0.5000,0.5000,0.5000,0.5000,-1000.0000,0.8000,120960,10,0.3000,0.1000,0.3000,1.1200,0.5600,3.7800,10,50000,150,0,0,3.0000,0.0200,0.2000,6]],[4,2,4,1,[0.5000,0.5000,0.5000,0.5000,-1000.0000,0.8000,120960,10,0.3000,0.1000,0.3000,1.1200,0.5600,3.7800,10,50000,150,0,0,3.0000,0.0200,0.2000,6]]]],
				[[6,0,-6,0],[[0,1,2,0,[0.5000,0.5000,-1000.0000,8.7000,0.8000,0.5000,120960,50,0.3000,3.0000,100,3600]]]],
				[[6,1,-7,0],[[0,1,2,0,[0.5000,0.5000,-1000.0000,8.7000,0.8000,0.5000,120960,50,0.3000,3.0000,100,3600]],[4,2,4,3,[0.5000,0.5000,0.5000,0.5000,-1000.0000,0.8000,120960,10,0.3000,0.1000,0.3000,1.1200,0.5600,3.7800,10,50000,150,0,0,3.0000,0.0200,0.2000,6]],[4,2,4,1,[0.5000,0.5000,0.5000,0.5000,-1000.0000,0.8000,120960,10,0.3000,0.1000,0.3000,1.1200,0.5600,3.7800,10,50000,150,0,0,3.0000,0.0200,0.2000,6]]]],
				[[6,2,-8,0],[[0,1,2,0,[0.5000,0.5000,-1000.0000,8.7000,0.8000,0.5000,120960,50,0.3000,3.0000,100,3600]],[4,2,4,1,[0.5000,0.5000,0.5000,0.5000,-1000.0000,0.8000,120960,10,0.3000,0.1000,0.3000,1.1200,0.5600,3.7800,10,50000,150,0,0,3.0000,0.0200,0.2000,6]],[4,2,4,2,[0.5000,0.5000,0.5000,0.5000,-1000.0000,0.8000,120960,10,0.3000,0.1000,0.3000,1.1200,0.5600,3.7800,10,50000,150,0,0,3.0000,0.0200,0.2000,6]]]],
				[[6,3,-9,0],[[0,1,2,0,[0.5000,0.5000,-1000.0000,8.7000,0.8000,0.5000,120960,50,0.3000,3.0000,100,3600]]]],
				[[7,-9,2,0],[[0,1,2,0,[0.5000,0.5000,-1000.0000,8.7000,0.8000,0.5000,120960,50,0.3000,3.0000,100,3600]]]],
				[[7,-8,1,0],[[0,1,2,0,[0.5000,0.5000,-1000.0000,8.7000,0.8000,0.5000,120960,50,0.3000,3.0000,100,3600]]]],
				[[7,-7,0,0],[[0,1,2,0,[0.5000,0.5000,-1000.0000,8.7000,0.8000,0.5000,120960,50,0.3000,3.0000,100,3600]]]],
				[[7,-6,-1,0],[[0,1,2,0,[0.5000,0.5000,-1000.0000,8.7000,0.8000,0.5000,120960,50,0.3000,3.0000,100,3600]]]],
				[[7,-5,-2,0],[[0,1,2,0,[0.5000,0.5000,-1000.0000,8.7000,0.8000,0.5000,120960,50,0.3000,3.0000,100,3600]]]],
				[[7,-4,-3,0],[[0,1,2,0,[0.5000,0.5000,-1000.0000,8.7000,0.8000,0.5000,120960,50,0.3000,3.0000,100,3600]]]],
				[[7,-3,-4,0],[[0,1,2,0,[0.5000,0.5000,-1000.0000,8.7000,0.8000,0.5000,120960,50,0.3000,3.0000,100,3600]]]],
				[[7,-2,-5,0],[[0,1,2,0,[0.5000,0.5000,-1000.0000,8.7000,0.8000,0.5000,120960,50,0.3000,3.0000,100,3600]],[8,3,4,1,[0.5000,0.5000,0.5000,0.5000,-1000.0000,0.8000,120960,10,0.3000,0.1000,0.3000,1.1200,0.5600,3.7800,10,50000,150,0,0,3.0000,0.0200,0.2000,6]],[4,2,4,2,[0.5000,0.5000,0.5000,0.5000,-1000.0000,0.8000,120960,10,0.3000,0.1000,0.3000,1.1200,0.5600,3.7800,10,50000,150,0,0,3.0000,0.0200,0.2000,6]],[8,3,4,3,[0.5000,0.5000,0.5000,0.5000,-1000.0000,0.8000,120960,10,0.3000,0.1000,0.3000,1.1200,0.5600,3.7800,10,50000,150,0,0,3.0000,0.0200,0.2000,6]]]],
				[[7,-1,-6,0],[[0,1,2,0,[0.5000,0.5000,-1000.0000,8.7000,0.8000,0.5000,120960,50,0.3000,3.0000,100,3600]],[8,3,4,1,[0.5000,0.5000,0.5000,0.5000,-1000.0000,0.8000,120960,10,0.3000,0.1000,0.3000,1.1200,0.5600,3.7800,10,50000,150,0,0,3.0000,0.0200,0.2000,7]]]],
				[[7,0,-7,0],[[0,1,2,0,[0.5000,0.5000,-1000.0000,8.7000,0.8000,0.5000,120960,50,0.3000,3.0000,100,3600]],[8,3,4,1,[0.5000,0.5000,0.5000,0.5000,-1000.0000,0.8000,120960,10,0.3000,0.1000,0.3000,1.1200,0.5600,3.7800,10,50000,150,0,0,3.0000,0.0200,0.2000,6]],[8,3,4,2,[0.5000,0.5000,0.5000,0.5000,-1000.0000,0.8000,120960,10,0.3000,0.1000,0.3000,1.1200,0.5600,3.7800,10,50000,150,0,0,3.0000,0.0200,0.2000,6]]]],
				[[7,1,-8,0],[[0,1,2,0,[0.5000,0.5000,-1000.0000,8.7000,0.8000,0.5000,120960,50,0.3000,3.0000,100,3600]],[4,2,4,1,[0.5000,0.5000,0.5000,0.5000,-1000.0000,0.8000,120960,10,0.3000,0.1000,0.3000,1.1200,0.5600,3.7800,10,50000,150,0,0,3.0000,0.0200,0.2000,6]]]],
				[[7,2,-9,0],[[0,1,2,0,[0.5000,0.5000,-1000.0000,8.7000,0.8000,0.5000,120960,50,0.3000,3.0000,100,3600]],[4,2,4,1,[0.5000,0.5000,0.5000,0.5000,-1000.0000,0.8000,120960,10,0.3000,0.1000,0.3000,1.1200,0.5600,3.7800,10,50000,150,0,0,3.0000,0.0200,0.2000,6]]]],
				[[8,-9,1,0],[[0,1,2,0,[0.5000,0.5000,-1000.0000,8.7000,0.8000,0.5000,120960,50,0.3000,3.0000,100,3600]]]],
				[[8,-8,0,0],[[0,1,2,0,[0.5000,0.5000,-1000.0000,8.7000,0.8000,0.5000,120960,50,0.3000,3.0000,100,3600]]]],
				[[8,-7,-1,0],[[0,1,2,0,[0.5000,0.5000,-1000.0000,8.7000,0.8000,0.5000,120960,50,0.3000,3.0000,100,3600]]]],
				[[8,-6,-2,0],[[0,1,2,0,[0.5000,0.5000,-1000.0000,8.7000,0.8000,0.5000,120960,50,0.3000,3.0000,100,3600]]]],
				[[8,-5,-3,0],[[0,1,2,0,[0.5000,0.5000,-1000.0000,8.7000,0.8000,0.5000,120960,50,0.3000,3.0000,100,3600]]]],
				[[8,-4,-4,0],[[0,1,2,0,[0.5000,0.5000,-1000.0000,8.7000,0.8000,0.5000,120960,50,0.3000,3.0000,100,3600]]]],
				[[8,-3,-5,0],[[0,1,2,0,[0.5000,0.5000,-1000.0000,8.7000,0.8000,0.5000,120960,50,0.3000,3.0000,100,3600]]]],
				[[8,-2,-6,0],[[0,1,4,0,[0.5000,0.5000,-1000.0000,8.7000,0.8000,0.5000,120960,50,0.3000,3.0000,100,3600]]]],
				[[8,-1,-7,0],[[0,1,2,0,[0.5000,0.5000,-1000.0000,8.7000,0.8000,0.5000,120960,50,0.3000,3.0000,100,3600]]]],
				[[8,0,-8,0],[[0,1,2,0,[0.5000,0.5000,-1000.0000,8.7000,0.8000,0.5000,120960,50,0.3000,3.0000,100,3600]]]],
				[[8,1,-9,0],[[0,1,2,0,[0.5000,0.5000,-1000.0000,8.7000,0.8000,0.5000,120960,50,0.3000,3.0000,100,3600]]]],
				[[9,-9,0,0],[[0,1,2,0,[0.5000,0.5000,-1000.0000,8.7000,0.8000,0.5000,120960,50,0.3000,3.0000,100,3600]]]],
				[[9,-8,-1,0],[[0,1,2,0,[0.5000,0.5000,-1000.0000,8.7000,0.8000,0.5000,120960,50,0.3000,3.0000,100,3600]]]],
				[[9,-7,-2,0],[[0,1,2,0,[0.5000,0.5000,-1000.0000,8.7000,0.8000,0.5000,120960,50,0.3000,3.0000,100,3600]]]],
				[[9,-6,-3,0],[[0,1,2,0,[0.5000,0.5000,-1000.0000,8.7000,0.8000,0.5000,120960,50,0.3000,3.0000,100,3600]]]],
				[[9,-5,-4,0],[[0,1,2,0,[0.5000,0.5000,-1000.0000,8.7000,0.8000,0.5000,120960,50,0.3000,3.0000,100,3600]]]],
				[[9,-4,-5,0],[[0,1,2,0,[0.5000,0.5000,-1000.0000,8.7000,0.8000,0.5000,120960,50,0.3000,3.0000,100,3600]],[8,3,4,1,[0.5000,0.5000,0.5000,0.5000,-1000.0000,0.8000,120960,10,0.3000,0.1000,0.3000,1.1200,0.5600,3.7800,10,50000,150,0,0,3.0000,0.0200,0.2000,7]]]],
				[[9,-2,-7,0],[[0,1,2,0,[0.5000,0.5000,-1000.0000,8.7000,0.8000,0.5000,120960,50,0.3000,3.0000,100,3600]],[8,3,4,1,[0.5000,0.5000,0.5000,0.5000,-1000.0000,0.8000,120960,10,0.3000,0.1000,0.3000,1.1200,0.5600,3.7800,10,50000,150,0,0,3.0000,0.0200,0.2000,6]],[8,3,4,2,[0.5000,0.5000,0.5000,0.5000,-1000.0000,0.8000,120960,10,0.3000,0.1000,0.3000,1.1200,0.5600,3.7800,10,50000,150,0,0,3.0000,0.0200,0.2000,6]]]],
				[[9,-1,-8,0],[[0,1,2,0,[0.5000,0.5000,-1000.0000,8.7000,0.8000,0.5000,120960,50,0.3000,3.0000,100,3600]],[8,3,4,1,[0.5000,0.5000,0.5000,0.5000,-1000.0000,0.8000,120960,10,0.3000,0.1000,0.3000,1.1200,0.5600,3.7800,10,50000,150,0,0,3.0000,0.0200,0.2000,7]],[8,3,4,2,[0.5000,0.5000,0.5000,0.5000,-1000.0000,0.8000,120960,10,0.3000,0.1000,0.3000,1.1200,0.5600,3.7800,10,50000,150,0,0,3.0000,0.0200,0.2000,7]],[8,3,4,3,[0.5000,0.5000,0.5000,0.5000,-1000.0000,0.8000,120960,10,0.3000,0.1000,0.3000,1.1200,0.5600,3.7800,10,50000,150,0,0,3.0000,0.0200,0.2000,6]]]],
				[[9,0,-9,0],[[0,1,2,0,[0.5000,0.5000,-1000.0000,8.7000,0.8000,0.5000,120960,50,0.3000,3.0000,100,3600]],[8,3,4,2,[0.5000,0.5000,0.5000,0.5000,-1000.0000,0.8000,120960,10,0.3000,0.1000,0.3000,1.1200,0.5600,3.7800,10,50000,150,0,0,3.0000,0.0200,0.2000,6]]]]
			]
		},
		{
			"time": 7.0,
			"cells": [
				[[-9,0,9,0],[[0,1,2,0,[0.5000,0.5000,-1000.0000,8.7000,0.8000,0.5000,120960,50,0.3000,3.0000,100,3600]],[8,3,4,7,[0.5000,0.5000,0.5000,0.5000,-1000.0000,0.8000,120960,10,0.3000,0.1000,0.3000,1.1200,0.5600,3.7800,10,50000,150,0,0,3.0000,0.0200,0.2000,5]],[8,3,3,4,[0.5000,0.5000,0.5000,0.5000,-1000.0000,0.8000,120960,10,0.3000,0.1000,0.3000,1.1200,0.5600,3.7800,10,50000,150,0,0,3.0000,0.0200,0.2000,5]],[8,3,3,3,[0.5000,0.5000,0.5000,0.5000,-1000.0000,0.8000,120960,10,0.3000,0.1000,0.3000,1.1200,0.5600,3.7800,10,50000,150,0,0,3.0000,0.0200,0.2000,5]],[8,3,4,6,[0.5000,0.5000,0.5000,0.5000,-1000.0000,0.8000,120960,10,0.3000,0.1000,0.3000,1.1200,0.5600,3.7800,10,50000,150,0,0,3.0000,0.0200,0.2000,5]]]],
				[[-9,1,8,0],[[0,1,2,0,[0.5000,0.5000,-1000.0000,8.7000,0.8000,0.5000,120960,50,0.3000,3.0000,100,3600]],[8,3,3,1,[0.5000,0.5000,0.5000,0.5000,-1000.0000,0.8000,120960,10,0.3000,0.1000,0.3000,1.1200,0.5600,3.7800,10,50000,150,0,0,3.0000,0.0200,0.2000,5]],[8,3,4,4,[0.5000,0.5000,0.5000,0.5000,-1000.0000,0.8000,120960,10,0.3000,0.1000,0.3000,1.1200,0.5600,3.7800,10,50000,150,0,0,3.0000,0.0200,0.2000,5]],[8,3,4,6,[0.5000,0.5000,0.5000,0.5000,-1000.0000,0.8000,120960,10,0.3000,0.1000,0.3000,1.1200,0.5600,3.7800,10,50000,150,0,0,3.0000,0.0200,0.2000,5]],[8,3,4,2,[0.5000,0.5000,0.5000,0.5000,-1000.0000,0.8000,120960,10,0.3000,0.1000,0.3000,1.1200,0.5600,3.7800,10,50000,150,0,0,3.0000,0.0200,0.2000,6]],[8,3,4,5,[0.5000,0.5000,0.5000,0.5000,-1000.0000,0.8000,120960,10,0.3000,0.1000,0.3000,1.1200,0.5600,3.7800,10,50000,150,0,0,3.0000,0.0200,0.2000,5]],[8,3,4,3,[0.5000,0.5000,0.5000,0.5000,-1000.0000,0.8000,120960,10,0.3000,0.1000,0.3000,1.1200,0.5600,3.7800,10,50000,150,0,0,3.0000,0.0200,0.2000,5]],[8,3,4,7,[0.5000,0.5000,0.5000,0.5000,-1000.0000,0.8000,120960,10,0.3000,0.1000,0.3000,1.1200,0.5600,3.7800,10,50000,150,0,0,3.0000,0.0200,0.2000,5]]]],
				[[-9,2,7,0],[[0,1,2,0,[0.5000,0.5000,-1000.0000,8.7000,0.8000,0.5000,120960,50,0.3000,3.0000,100,3600]],[8,3,4,1,[0.5000,0.5000,0.5000,0.5000,-1000.0000,0.8000,120960,10,0.3000,0.1000,0.3000,1.1200,0.5600,3.7800,10,50000,298,0,0,3.0000,0.0200,0.2000,5]],[8,3,4,2,[0.5000,0.5000,0.5000,0.5000,-1000.0000,0.8000,120960,10,0.3000,0.1000,0.3000,1.1200,0.5600,3.7800,10,50000,150,0,0,3.0000,0.0200,0.2000,5]]]],
				[[-9,3,6,0],[[0,1,2,0,[0.5000,0.5000,-1000.0000,8.7000,0.8000,0.5000,120960,50,0.3000,3.0000,100,3600]],[8,3,4,1,[0.5000,0.5000,0.5000,0.5000,-1000.0000,0.8000,120960,10,0.3000,0.1000,0.3000,1.1200,0.5600,3.7800,10,50000,150,0,0,3.0000,0.0200,0.2000,6]],[8,3,4,2,[0.5000,0.5000,0.5000,0.5000,-1000.0000,0.8000,120960,10,0.3000,0.1000,0.3000,1.1200,0.5600,3.7800,10,50000,150,0,0,3.0000,0.0200,0.2000,5]],[8,3,4,3,[0.5000,0.5000,0.5000,0.5000,-1000.0000,0.8000,120960,10,0.3000,0.1000,0.3000,1.1200,0.5600,3.7800,10,50000,150,0,0,3.0000,0.0200,0.2000,5]]]],
				[[-9,4,5,0],[[0,1,2,0,[0.5000,0.5000,-1000.0000,8.7000,0.8000,0.5000,120960,50,0.3000,3.0000,100,3600]],[8,3,4,2,[0.5000,0.5000,0.5000,0.5000,-1000.0000,0.8000,120960,10,0.3000,0.1000,0.3000,1.1200,0.5600,3.7800,10,50000,150,0,0,3.0000,0.0200,0.2000,5]],[8,3,4,1,[0.5000,0.5000,0.5000,0.5000,-1000.0000,0.8000,120960,10,0.3000,0.1000,0.3000,1.1200,0.5600,3.7800,10,50000,150,0,0,3.0000,0.0200,0.2000,6]],[8,3,4,3,[0.5000,0.5000,0.5000,0.5000,-1000.0000,0.8000,120960,10,0.3000,0.1000,0.3000,1.1200,0.5600,3.7800,10,50000,150,0,0,3.0000,0.0200,0.2000,5]],[8,3,4,4,[0.5000,0.5000,0.5000,0.5000,-1000.0000,0.8000,120960,10,0.3000,0.1000,0.3000,1.1200,0.5600,3.7800,10,50000,150,0,0,3.0000,0.0200,0.2000,5]],[8,3,4,5,[0.5000,0.5000,0.5000,0.5000,-1000.0000,0.8000,120960,10,0.3000,0.1000,0.3000,1.1200,0.5600,3.7800,10,50000,150,0,0,3.0000,0.0200,0.2000,5]]]],
				[[-9,5,4,0],[[0,1,2,0,[0.5000,0.5000,-1000.0000,8.7000,0.8000,0.5000,120960,50,0.3000,3.0000,100,3600]],[8,3,4,4,[0.5000,0.5000,0.5000,0.5000,-1000.0000,0.8000,120960,10,0.3000,0.1000,0.3000,1.1200,0.5600,3.7800,10,50000,150,0,0,3.0000,0.0200,0.2000,5]],[8,3,4,3,[0.5000,0.5000,0.5000,0.5000,-1000.0000,0.8000,120960,10,0.3000,0.1000,0.3000,1.1200,0.5600,3.7800,10,50000,150,0,0,3.0000,0.0200,0.2000,5]],[8,3,4,2,[0.5000,0.5000,0.5000,0.5000,-1000.0000,0.8000,120960,10,0.3000,0.1000,0.3000,1.1200,0.5600,3.7800,10,50000,150,0,0,3.0000,0.0200,0.2000,6]],[8,3,3,1,[0.5000,0.5000,0.5000,0.5000,-1000.0000,0.8000,120960,10,0.3000,0.1000,0.3000,1.1200,0.5600,3.7800,10,50000,150,0,0,3.0000,0.0200,0.2000,5]]]],
				[[-9,6,3,0],[[0,1,2,0,[0.5000,0.5000,-1000.0000,8.7000,0.8000,0.5000,120960,50,0.3000,3.0000,100,3600]],[8,3,3,4,[0.5000,0.5000,0.5000,0.5000,-1000.0000,0.8000,120960,10,0.3000,0.1000,0.3000,1.1200,0.5600,3.7800,10,50000,150,0,0,3.0000,0.0200,0.2000,5]],[8,3,4,2,[0.5000,0.5000,0.5000,0.5000,-1000.0000,0.8000,120960,10,0.3000,0.1000,0.3000,1.1200,0.5600,3.7800,10,50000,150,0,0,3.0000,0.0200,0.2000,5]],[8,3,7,1,[0.5000,0.5000,0.5000,0.5000,-1000.0000,0.8000,120960,10,0.3000,0.1000,0.3000,1.1200,0.5600,3.7800,10,50000,305,0,0,3.0000,0.0200,0.2000,5]]]],
				[[-9,7,2,0],[[0,1,2,0,[0.5000,0.5000,-1000.0000,8.7000,0.8000,0.5000,120960,50,0.3000,3.0000,100,3600]],[8,3,4,3,[0.5000,0.5000,0.5000,0.5000,-1000.0000,0.8000,120960,10,0.3000,0.1000,0.3000,1.1200,0.5600,3.7800,10,50000,150,0,0,3.0000,0.0200,0.2000,5]],[8,3,4,2,[0.5000,0.5000,0.5000,0.5000,-1000.0000,0.8000,120960,10,0.3000,0.1000,0.3000,1.1200,0.5600,3.7800,10,50000,150,0,0,3.0000,0.0200,0.2000,6]]]],
				[[-9,8,1,0],[[0,1,2,0,[0.5000,0.5000,-1000.0000,8.7000,0.8000,0.5000,120960,50,0.3000,3.0000,100,3600]],[8,3,4,1,[0.5000,0.5000,0.5000,0.5000,-1000.0000,0.8000,120960,10,0.3000,0.1000,0.3000,1.1200,0.5600,3.7800,10,50000,150,0,0,3.0000,0.0200,0.2000,6]],[8,3,4,2,[0.5000,0.5000,0.5000,0.5000,-1000.0000,0.8000,120960,10,0.3000,0.1000,0.3000,1.1200,0.5600,3.7800,10,50000,150,0,0,3.0000,0.0200,0.2000,6]],[8,3,4,3,[0.5000,0.5000,0.5000,0.5000,-1000.0000,0.8000,120960,10,0.3000,0.1000,0.3000,1.1200,0.5600,3.7800,10,50000,150,0,0,3.0000,0.0200,0.2000,6]],[8,3,4,4,[0.5000,0.5000,0.5000,0.5000,-1000.0000,0.8000,120960,10,0.3000,0.1000,0.3000,1.1200,0.5600,3.7800,10,50000,150,0,0,3.0000,0.0200,0.2000,5]]]],
				[[-9,9,0,0],[[0,1,2,0,[0.5000,0.5000,-1000.0000,8.7000,0.8000,0.5000,120960,50,0.3000,3.0000,100,3600]],[8,3,4,4,[0.5000,0.5000,0.5000,0.5000,-1000.0000,0.8000,120960,10,0.3000,0.1000,0.3000,1.1200,0.5600,3.7800,10,50000,150,0,0,3.0000,0.0200,0.2000,6]],[8,3,4,5,[0.5000,0.5000,0.5000,0.5000,-1000.0000,0.8000,120960,10,0.3000,0.1000,0.3000,1.1200,0.5600,3.7800,10,50000,150,0,0,3.0000,0.0200,0.2000,6]]]],
				[[-8,-1,9,0],[[0,1,2,0,[0.5000,0.5000,-1000.0000,8.7000,0.8000,0.5000,120960,50,0.3000,3.0000,100,3600]],[8,3,4,3,[0.5000,0.5000,0.5000,0.5000,-1000.0000,0.8000,120960,10,0.3000,0.1000,0.3000,1.1200,0.5600,3.7800,10,50000,150,0,0,3.0000,0.0200,0.2000,5]],[8,3,4,2,[0.5000,0.5000,0.5000,0.5000,-1000.0000,0.8000,120960,10,0.3000,0.1000,0.3000,1.1200,0.5600,3.7800,10,50000,150,0,0,3.0000,0.0200,0.2000,5]],[8,3,4,1,[0.5000,0.5000,0.5000,0.5000,-1000.0000,0.8000,120960,10,0.3000,0.1000,0.3000,1.1200,0.5600,3.7800,10,50000,150,0,0,3.0000,0.0200,0.2000,6]],[8,3,4,4,[0.5000,0.5000,0.5000,0.5000,-1000.0000,0.8000,120960,10,0.3000,0.1000,0.3000,1.1200,0.5600,3.7800,10,50000,150,0,0,3.0000,0.0200,0.2000,5]],[8,3,4,5,[0.5000,0.5000,0.5000,0.5000,-1000.0000,0.8000,120960,10,0.3000,0.1000,0.3000,1.1200,0.5600,3.7800,10,50000,150,0,0,3.0000,0.0200,0.2000,5]],[8,3,4,6,[0.5000,0.5000,0.5000,0.5000,-1000.0000,0.8000,120960,10,0.3000,0.1000,0.3000,1.1200,0.5600,3.7800,10,50000,150,0,0,3.0000,0.0200,0.2000,5]]]],
				[[-8,0,8,0],[[0,1,2,0,[0.5000,0.5000,-1000.0000,8.7000,0.8000,0.5000,120960,50,0.3000,3.0000,100,3600]],[8,3,4,2,[0.5000,0.5000,0.5000,0.5000,-1000.0000,0.8000,120960,10,0.3000,0.1000,0.3000,1.1200,0.5600,3.7800,10,50000,150,0,0,3.0000,0.0200,0.2000,6]],[8,3,4,4,[0.5000,0.5000,0.5000,0.5000,-1000.0000,0.8000,120960,10,0.3000,0.1000,0.3000,1.1200,0.5600,3.7800,10,50000,150,0,0,3.0000,0.0200,0.2000,5]],[8,3,4,1,[0.5000,0.5000,0.5000,0.5000,-1000.0000,0.8000,120960,10,0.3000,0.1000,0.3000,1.1200,0.5600,3.7800,10,50000,150,0,0,3.0000,0.0200,0.2000,5]],[8,3,4,3,[0.5000,0.5000,0.5000,0.5000,-1000.0000,0.8000,120960,10,0.3000,0.1000,0.3000,1.1200,0.5600,3.7800,10,50000,150,0,0,3.0000,0.0200,0.2000,6]],[8,3,4,5,[0.5000,0.5000,0.5000,0.5000,-1000.0000,0.8000,120960,10,0.3000,0.1000,0.3000,1.1200,0.5600,3.7800,10,50000,150,0,0,3.0000,0.0200,0.2000,6]],[8,3,4,6,[0.5000,0.5000,0.5000,0.5000,-1000.0000,0.8000,120960,10,0.3000,0.1000,0.3000,1.1200,0.5600,3.7800,10,50000,150,0,0,3.0000,0.0200,0.2000,5]],[8,3,4,7,[0.5000,0.5000,0.5000,0.5000,-1000.0000,0.8000,120960,10,0.3000,0.1000,0.3000,1.1200,0.5600,3.7800,10,50000,150,0,0,3.0000,0.0200,0.2000,5]],[8,3,3,8,[0.5000,0.5000,0.5000,0.5000,-1000.0000,0.8000,120960,10,0.3000,0.1000,0.3000,1.1200,0.5600,3.7800,10,50000,150,0,0,3.0000,0.0200,0.2000,5]],[8,3,4,9,[0.5000,0.5000,0.5000,0.5000,-1000.0000,0.8000,120960,10,0.3000,0.1000,0.3000,1.1200,0.5600,3.7800,10,50000,150,0,0,3.0000,0.0200,0.2000,5]]]],
				[[-8,1,7,0],[[0,1,2,0,[0.5000,0.5000,-1000.0000,8.7000,0.8000,0.5000,120960,50,0.3000,3.0000,100,3600]],[8,3,4,6,[0.5000,0.5000,0.5000,0.5000,-1000.0000,0.8000,120960,10,0.3000,0.1000,0.3000,1.1200,0.5600,3.7800,10,50000,150,0,0,3.0000,0.0200,0.2000,5]],[8,3,4,2,[0.5000,0.5000,0.5000,0.5000,-1000.0000,0.8000,120960,10,0.3000,0.1000,0.3000,1.1200,0.5600,3.7800,10,50000,150,0,0,3.0000,0.0200,0.2000,5]],[8,3,3,3,[0.5000,0.5000,0.5000,0.5000,-1000.0000,0.8000,120960,10,0.3000,0.1000,0.3000,1.1200,0.5600,3.7800,10,50000,150,0,0,3.0000,0.0200,0.2000,5]],[8,3,4,4,[0.5000,0.5000,0.5000,0.5000,-1000.0000,0.8000,120960,10,0.3000,0.1000,0.3000,1.1200,0.5600,3.7800,10,50000,150,0,0,3.0000,0.0200,0.2000,5]],[8,3,4,5,[0.5000,0.5000,0.5000,0.5000,-1000.0000,0.8000,120960,10,0.3000,0.1000,0.3000,1.1200,0.5600,3.7800,10,50000,150,0,0,3.0000,0.0200,0.2000,5]],[8,3,3,1,[0.5000,0.5000,0.5000,0.5000,-1000.0000,0.8000,120960,10,0.3000,0.1000,0.3000,1.1200,0.5600,3.7800,10,50000,150,0,0,3.0000,0.0200,0.2000,5]]]],
				[[-8,2,6,0],[[0,1,2,0,[0.5000,0.5000,-1000.0000,8.7000,0.8000,0.5000,120960,50,0.3000,3.0000,100,3600]],[8,3,3,1,[0.5000,0.5000,0.5000,0.5000,-1000.0000,0.8000,120960,10,0.3000,0.1000,0.3000,1.1200,0.5600,3.7800,10,50000,150,0,0,3.0000,0.0200,0.2000,5]],[8,3,4,3,[0.5000,0.5000,0.5000,0.5000,-1000.0000,0.8000,120960,10,0.3000,0.1000,0.3000,1.1200,0.5600,3.7800,10,50000,150,0,0,3.0000,0.0200,0.2000,5]]]],
				[[-8,3,5,0],[[0,1,2,0,[0.5000,0.5000,-1000.0000,8.7000,0.8000,0.5000,120960,50,0.3000,3.0000,100,3600]],[8,3,4,3,[0.5000,0.5000,0.5000,0.5000,-1000.0000,0.8000,120960,10,0.3000,0.1000,0.3000,1.1200,0.5600,3.7800,10,50000,150,0,0,3.0000,0.0200,0.2000,5]],[8,3,4,4,[0.5000,0.5000,0.5000,0.5000,-1000.0000,0.8000,120960,10,0.3000,0.1000,0.3000,1.1200,0.5600,3.7800,10,50000,150,0,0,3.0000,0.0200,0.2000,5]],[8,3,4,1,[0.5000,0.5000,0.5000,0.5000,-1000.0000,0.8000,120960,10,0.3000,0.1000,0.3000,1.1200,0.5600,3.7800,10,50000,150,0,0,3.0000,0.0200,0.2000,6]]]],
				[[-8,4,4,0],[[0,1,2,0,[0.5000,0.5000,-1000.0000,8.7000,0.8000,0.5000,120960,50,0.3000,3.0000,100,3600]],[8,3,4,1,[0.5000,0.5000,0.5000,0.5000,-1000.0000,0.8000,120960,10,0.3000,0.1000,0.3000,1.1200,0.5600,3.7800,10,50000,150,0,0,3.0000,0.0200,0.2000,5]],[8,3,4,4,[0.5000,0.5000,0.5000,0.5000,-1000.0000,0.8000,120960,10,0.3000,0.1000,0.3000,1.1200,0.5600,3.7800,10,50000,150,0,0,3.0000,0.0200,0.2000,5]],[8,3,4,5,[0.5000,0.5000,0.5000,0.5000,-1000.0000,0.8000,120960,10,0.3000,0.1000,0.3000,1.1200,0.5600,3.7800,10,50000,150,0,0,3.0000,0.0200,0.2000,5]],[8,3,4,3,[0.5000,0.5000,0.5000,0.5000,-1000.0000,0.8000,120960,10,0.3000,0.1000,0.3000,1.1200,0.5600,3.7800,10,50000,150,0,0,3.0000,0.0200,0.2000,5]]]],
				[[-8,5,3,0],[[0,1,2,0,[0.5000,0.5000,-1000.0000,8.7000,0.8000,0.5000,120960,50,0.3000,3.0000,100,3600]],[8,3,4,1,[0.5000,0.5000,0.5000,0.5000,-1000.0000,0.8000,120960,10,0.3000,0.1000,0.3000,1.1200,0.5600,3.7800,10,50000,150,0,0,3.0000,0.0200,0.2000,6]],[8,3,4,8,[0.5000,0.5000,0.5000,0.5000,-1000.0000,0.8000,120960,10,0.3000,0.1000,0.3000,1.1200,0.5600,3.7800,10,50000,150,0,0,3.0000,0.0200,0.2000,5]],[8,3,4,3,[0.5000,0.5000,0.5000,0.5000,-1000.0000,0.8000,120960,10,0.3000,0.1000,0.3000,1.1200,0.5600,3.7800,10,50000,150,0,0,3.0000,0.0200,0.2000,6]],[8,3,4,4,[0.5000,0.5000,0.5000,0.5000,-1000.0000,0.8000,120960,10,0.3000,0.1000,0.3000,1.1200,0.5600,3.7800,10,50000,150,0,0,3.0000,0.0200,0.2000,6]],[8,3,4,6,[0.5000,0.5000,0.5000,0.5000,-1000.0000,0.8000,120960,10,0.3000,0.1000,0.3000,1.1200,0.5600,3.7800,10,50000,150,0,0,3.0000,0.0200,0.2000,6]],[8,3,4,5,[0.5000,0.5000,0.5000,0.5000,-1000.0000,0.8000,120960,10,0.3000,0.1000,0.3000,1.1200,0.5600,3.7800,10,50000,150,0,0,3.0000,0.0200,0.2000,6]]]],
				[[-8,6,2,0],[[0,1,2,0,[0.5000,0.5000,-1000.0000,8.7000,0.8000,0.5000,120960,50,0.3000,3.0000,100,3600]],[8,3,4,1,[0.5000,0.5000,0.5000,0.5000,-1000.0000,0.8000,120960,10,0.3000,0.1000,0.3000,1.1200,0.5600,3.7800,10,50000,150,0,0,3.0000,0.0200,0.2000,6]],[8,3,4,2,[0.5000,0.5000,0.5000,0.5000,-1000.0000,0.8000,120960,10,0.3000,0.1000,0.3000,1.1200,0.5600,3.7800,10,50000,150,0,0,3.0000,0.0200,0.2000,5]],[8,3,4,3,[0.5000,0.5000,0.5000,0.5000,-1000.0000,0.8000,120960,10,0.3000,0.1000,0.3000,1.1200,0.5600,3.7800,10,50000,150,0,0,3.0000,0.0200,0.2000,5]],[8,3,4,4,[0.5000,0.5000,0.5000,0.5000,-1000.0000,0.8000,120960,10,0.3000,0.1000,0.3000,1.1200,0.5600,3.7800,10,50000,150,0,0,3.0000,0.0200,0.2000,5]]]],
				[[-8,7,1,0],[[0,1,2,0,[0.5000,0.5000,-1000.0000,8.7000,0.8000,0.5000,120960,50,0.3000,3.0000,100,3600]]]],
				[[-8,8,0,0],[[0,1,2,0,[0.5000,0.5000,-1000.0000,8.7000,0.8000,0.5000,120960,50,0.3000,3.0000,100,3600]],[8,3,4,1,[0.5000,0.5000,0.5000,0.5000,-1000.0000,0.8000,120960,10,0.3000,0.1000,0.3000,1.1200,0.5600,3.7800,10,50000,150,0,0,3.0000,0.0200,0.2000,6]],[8,3,4,3,[0.5000,0.5000,0.5000,0.5000,-1000.0000,0.8000,120960,10,0.3000,0.1000,0.3000,1.1200,0.5600,3.7800,10,50000,150,0,0,3.0000,0.0200,0.2000,6]],[8,3,4,2,[0.5000,0.5000,0.5000,0.5000,-1000.0000,0.8000,120960,10,0.3000,0.1000,0.3000,1.1200,0.5600,3.7800,10,50000,150,0,0,3.0000,0.0200,0.2000,6]]]],
				[[-8,9,-1,0],[[0,1,2,0,[0.5000,0.5000,-1000.0000,8.7000,0.8000,0.5000,120960,50,0.3000,3.0000,100,3600]],[8,3,4,2,[0.5000,0.5000,0.5000,0.5000,-1000.0000,0.8000,120960,10,0.3000,0.1000,0.3000,1.1200,0.5600,3.7800,10,50000,150,0,0,3.0000,0.0200,0.2000,6]],[8,3,4,1,[0.5000,0.5000,0.5000,0.5000,-1000.0000,0.8000,120960,10,0.3000,0.1000,0.3000,1.1200,0.5600,3.7800,10,50000,150,0,0,3.0000,0.0200,0.2000,6]],[8,3,4,3,[0.5000,0.5000,0.5000,0.5000,-1000.0000,0.8000,120960,10,0.3000,0.1000,0.3000,1.1200,0.5600,3.7800,10,50000,150,0,0,3.0000,0.0200,0.2000,6]]]],
				[[-7,-2,9,0],[[0,1,2,0,[0.5000,0.5000,-1000.0000,8.7000,0.8000,0.5000,120960,50,0.3000,3.0000,100,3600]],[8,3,3,3,[0.5000,0.5000,0.5000,0.5000,-1000.0000,0.8000,120960,10,0.3000,0.1000,0.3000,1.1200,0.5600,3.7800,10,50000,150,0,0,3.0000,0.0200,0.2000,5]],[8,3,4,2,[0.5000,0.5000,0.5000,0.5000,-1000.0000,0.8000,120960,10,0.3000,0.1000,0.3000,1.1200,0.5600,3.7800,10,50000,150,0,0,3.0000,0.0200,0.2000,6]],[8,3,4,1,[0.5000,0.5000,0.5000,0.5000,-1000.0000,0.8000,120960,10,0.3000,0.1000,0.3000,1.1200,0.5600,3.7800,10,50000,150,0,0,3.0000,0.0200,0.2000,6]],[8,3,4,4,[0.5000,0.5000,0.5000,0.5000,-1000.0000,0.8000,120960,10,0.3000,0.1000,0.3000,1.1200,0.5600,3.7800,10,50000,150,0,0,3.0000,0.0200,0.2000,6]],[8,3,4,5,[0.5000,0.5000,0.5000,0.5000,-1000.0000,0.8000,120960,10,0.3000,0.1000,0.3000,1.1200,0.5600,3.7800,10,50000,150,0,0,3.0000,0.0200,0.2000,5]],[8,3,4,6,[0.5000,0.5000,0.5000,0.5000,-1000.0000,0.8000,120960,10,0.3000,0.1000,0.3000,1.1200,0.5600,3.7800,10,50000,150,0,0,3.0000,0.0200,0.2000,5]],[8,3,4,7,[0.5000,0.5000,0.5000,0.5000,-1000.0000,0.8000,120960,10,0.3000,0.1000,0.3000,1.1200,0.5600,3.7800,10,50000,150,0,0,3.0000,0.0200,0.2000,5]]]],
				[[-7,-1,8,0],[[0,1,2,0,[0.5000,0.5000,-1000.0000,8.7000,0.8000,0.5000,120960,50,0.3000,3.0000,100,3600]],[8,3,4,1,[0.5000,0.5000,0.5000,0.5000,-1000.0000,0.8000,120960,10,0.3000,0.1000,0.3000,1.1200,0.5600,3.7800,10,50000,150,0,0,3.0000,0.0200,0.2000,5]],[8,3,4,3,[0.5000,0.5000,0.5000,0.5000,-1000.0000,0.8000,120960,10,0.3000,0.1000,0.3000,1.1200,0.5600,3.7800,10,50000,150,0,0,3.0000,0.0200,0.2000,6]],[8,3,4,2,[0.5000,0.5000,0.5000,0.5000,-1000.0000,0.8000,120960,10,0.3000,0.1000,0.3000,1.1200,0.5600,3.7800,10,50000,150,0,0,3.0000,0.0200,0.2000,5]],[8,3,4,5,[0.5000,0.5000,0.5000,0.5000,-1000.0000,0.8000,120960,10,0.3000,0.1000,0.3000,1.1200,0.5600,3.7800,10,50000,150,0,0,3.0000,0.0200,0.2000,5]],[8,3,4,4,[0.5000,0.5000,0.5000,0.5000,-1000.0000,0.8000,120960,10,0.3000,0.1000,0.3000,1.1200,0.5600,3.7800,10,50000,150,0,0,3.0000,0.0200,0.2000,5]]]],
				[[-7,0,7,0],[[0,1,2,0,[0.5000,0.5000,-1000.0000,8.7000,0.8000,0.5000,120960,50,0.3000,3.0000,100,3600]],[8,3,4,1,[0.5000,0.5000,0.5000,0.5000,-1000.0000,0.8000,120960,10,0.3000,0.1000,0.3000,1.1200,0.5600,3.7800,10,50000,150,0,0,3.0000,0.0200,0.2000,5]],[8,3,4,2,[0.5000,0.5000,0.5000,0.5000,-1000.0000,0.8000,120960,10,0.3000,0.1000,0.3000,1.1200,0.5600,3.7800,10,50000,150,0,0,3.0000,0.0200,0.2000,5]],[8,3,4,3,[0.5000,0.5000,0.5000,0.5000,-1000.0000,0.8000,120960,10,0.3000,0.1000,0.3000,1.1200,0.5600,3.7800,10,50000,150,0,0,3.0000,0.0200,0.2000,5]],[8,3,4,4,[0.5000,0.5000,0.5000,0.5000,-1000.0000,0.8000,120960,10,0.3000,0.1000,0.3000,1.1200,0.5600,3.7800,10,50000,150,0,0,3.0000,0.0200,0.2000,5]]]],
				[[-7,1,6,0],[[0,1,2,0,[0.5000,0.5000,-1000.0000,8.7000,0.8000,0.5000,120960,50,0.3000,3.0000,100,3600]],[8,3,3,1,[0.5000,0.5000,0.5000,0.5000,-1000.0000,0.8000,120960,10,0.3000,0.1000,0.3000,1.1200,0.5600,3.7800,10,50000,150,0,0,3.0000,0.0200,0.2000,5]],[8,3,3,2,[0.5000,0.5000,0.5000,0.5000,-1000.0000,0.8000,120960,10,0.3000,0.1000,0.3000,1.1200,0.5600,3.7800,10,50000,150,0,0,3.0000,0.0200,0.2000,5]]]],
				[[-7,2,5,0],[[0,1,2,0,[0.5000,0.5000,-1000.0000,8.7000,0.8000,0.5000,120960,50,0.3000,3.0000,100,3600]],[8,3,4,1,[0.5000,0.5000,0.5000,0.5000,-1000.0000,0.8000,120960,10,0.3000,0.1000,0.3000,1.1200,0.5600,3.7800,10,50000,150,0,0,3.0000,0.0200,0.2000,5]],[8,3,4,2,[0.5000,0.5000,0.5000,0.5000,-1000.0000,0.8000,120960,10,0.3000,0.1000,0.3000,1.1200,0.5600,3.7800,10,50000,150,0,0,3.0000,0.0200,0.2000,5]],[8,3,4,3,[0.5000,0.5000,0.5000,0.5000,-1000.0000,0.8000,120960,10,0.3000,0.1000,0.3000,1.1200,0.5600,3.7800,10,50000,150,0,0,3.0000,0.0200,0.2000,5]],[8,3,3,4,[0.5000,0.5000,0.5000,0.5000,-1000.0000,0.8000,120960,10,0.3000,0.1000,0.3000,1.1200,0.5600,3.7800,10,50000,150,0,0,3.0000,0.0200,0.2000,5]]]],
				[[-7,3,4,0],[[0,1,2,0,[0.5000,0.5000,-1000.0000,8.7000,0.8000,0.5000,120960,50,0.3000,3.0000,100,3600]],[8,3,3,1,[0.5000,0.5000,0.5000,0.5000,-1000.0000,0.8000,120960,10,0.3000,0.1000,0.3000,1.1200,0.5600,3.7800,10,50000,150,0,0,3.0000,0.0200,0.2000,5]],[8,3,4,2,[0.5000,0.5000,0.5000,0.5000,-1000.0000,0.8000,120960,10,0.3000,0.1000,0.3000,1.1200,0.5600,3.7800,10,50000,150,0,0,3.0000,0.0200,0.2000,5]],[8,3,3,3,[0.5000,0.5000,0.5000,0.5000,-1000.0000,0.8000,120960,10,0.3000,0.1000,0.3000,1.1200,0.5600,3.7800,10,50000,150,0,0,3.0000,0.0200,0.2000,5]],[8,3,4,4,[0.5000,0.5000,0.5000,0.5000,-1000.0000,0.8000,120960,10,0.3000,0.1000,0.3000,1.1200,0.5600,3.7800,10,50000,150,0,0,3.0000,0.0200,0.2000,5]]]],
				[[-7,4,3,0],[[0,1,2,0,[0.5000,0.5000,-1000.0000,8.7000,0.8000,0.5000,120960,50,0.3000,3.0000,100,3600]],[8,3,4,1,[0.5000,0.5000,0.5000,0.5000,-1000.0000,0.8000,120960,10,0.3000,0.1000,0.3000,1.1200,0.5600,3.7800,10,50000,150,0,0,3.0000,0.0200,0.2000,6]]]],
				[[-7,5,2,0],[[0,1,2,0,[0.5000,0.5000,-1000.0000,8.7000,0.8000,0.5000,120960,50,0.3000,3.0000,100,3600]]]],
				[[-7,6,1,0],[[0,1,2,0,[0.5000,0.5000,-1000.0000,8.7000,0.8000,0.5000,120960,50,0.3000,3.0000,100,3600]]]],
				[[-7,7,0,0],[[0,1,2,0,[0.5000,0.5000,-1000.0000,8.7000,0.8000,0.5000,120960,50,0.3000,3.0000,100,3600]],[8,3,4,1,[0.5000,0.5000,0.5000,0.5000,-1000.0000,0.8000,120960,10,0.3000,0.1000,0.3000,1.1200,0.5600,3.7800,10,50000,150,0,0,3.0000,0.0200,0.2000,6]]]],
				[[-7,8,-1,0],[[0,1,2,0,[0.5000,0.5000,-1000.0000,8.7000,0.8000,0.5000,120960,50,0.3000,3.0000,100,3600]],[8,3,4,1,[0.5000,0.5000,0.5000,0.5000,-1000.0000,0.8000,120960,10,0.3000,0.1000,0.3000,1.1200,0.5600,3.7800,10,50000,150,0,0,3.0000,0.0200,0.2000,6]]]],
				[[-7,9,-2,0],[[0,1,2,0,[0.5000,0.5000,-1000.0000,8.7000,0.8000,0.5000,120960,50,0.3000,3.0000,100,3600]],[8,3,4,1,[0.5000,0.5000,0.5000,0.5000,-1000.0000,0.8000,120960,10,0.3000,0.1000,0.3000,1.1200,0.5600,3.7800,10,50000,298,0,0,3.0000,0.0200,0.2000,6]]]],
				[[-6,-3,9,0],[[0,1,2,0,[0.5000,0.5000,-1000.0000,8.7000,0.8000,0.5000,120960,50,0.3000,3.0000,100,3600]],[8,3,4,1,[0.5000,0.5000,0.5000,0.5000,-1000.0000,0.8000,120960,10,0.3000,0.1000,0.3000,1.1200,0.5600,3.7800,10,50000,150,0,0,3.0000,0.0200,0.2000,6]],[8,3,4,2,[0.5000,0.5000,0.5000,0.5000,-1000.0000,0.8000,120960,10,0.3000,0.1000,0.3000,1.1200,0.5600,3.7800,10,50000,150,0,0,3.0000,0.0200,0.2000,6]],[8,3,4,3,[0.5000,0.5000,0.5000,0.5000,-1000.0000,0.8000,120960,10,0.3000,0.1000,0.3000,1.1200,0.5600,3.7800,10,50000,150,0,0,3.0000,0.0200,0.2000,6]],[8,3,3,4,[0.5000,0.5000,0.5000,0.5000,-1000.0000,0.8000,120960,10,0.3000,0.1000,0.3000,1.1200,0.5600,3.7800,10,50000,150,0,0,3.0000,0.0200,0.2000,5]]]],
				[[-6,-2,8,0],[[0,1,2,0,[0.5000,0.5000,-1000.0000,8.7000,0.8000,0.5000,120960,50,0.3000,3.0000,100,3600]],[8,3,4,1,[0.5000,0.5000,0.5000,0.5000,-1000.0000,0.8000,120960,10,0.3000,0.1000,0.3000,1.1200,0.5600,3.7800,10,50000,150,0,0,3.0000,0.0200,0.2000,5]],[8,3,3,2,[0.5000,0.5000,0.5000,0.5000,-1000.0000,0.8000,120960,10,0.3000,0.1000,0.3000,1.1200,0.5600,3.7800,10,50000,150,0,0,3.0000,0.0200,0.2000,5]],[8,3,4,3,[0.5000,0.5000,0.5000,0.5000,-1000.0000,0.8000,120960,10,0.3000,0.1000,0.3000,1.1200,0.5600,3.7800,10,50000,150,0,0,3.0000,0.0200,0.2000,5]]]],
				[[-6,-1,7,0],[[0,1,2,0,[0.5000,0.5000,-1000.0000,8.7000,0.8000,0.5000,120960,50,0.3000,3.0000,100,3600]],[8,3,4,2,[0.5000,0.5000,0.5000,0.5000,-1000.0000,0.8000,120960,10,0.3000,0.1000,0.3000,1.1200,0.5600,3.7800,10,50000,150,0,0,3.0000,0.0200,0.2000,5]]]],
				[[-6,0,6,0],[[0,1,2,0,[0.5000,0.5000,-1000.0000,8.7000,0.8000,0.5000,120960,50,0.3000,3.0000,100,3600]],[8,3,4,1,[0.5000,0.5000,0.5000,0.5000,-1000.0000,0.8000,120960,10,0.3000,0.1000,0.3000,1.1200,0.5600,3.7800,10,50000,150,0,0,3.0000,0.0200,0.2000,5]]]],
				[[-6,1,5,0],[[0,1,2,0,[0.5000,0.5000,-1000.0000,8.7000,0.8000,0.5000,120960,50,0.3000,3.0000,100,3600]]]],
				[[-6,2,4,0],[[0,1,2,0,[0.5000,0.5000,-1000.0000,8.7000,0.8000,0.5000,120960,50,0.3000,3.0000,100,3600]],[8,3,4,1,[0.5000,0.5000,0.5000,0.5000,-1000.0000,0.8000,120960,10,0.3000,0.1000,0.3000,1.1200,0.5600,3.7800,10,50000,150,0,0,3.0000,0.0200,0.2000,5]]]],
				[[-6,3,3,0],[[0,1,2,0,[0.5000,0.5000,-1000.0000,8.7000,0.8000,0.5000,120960,50,0.3000,3.0000,100,3600]]]],
				[[-6,4,2,0],[[0,1,2,0,[0.5000,0.5000,-1000.0000,8.7000,0.8000,0.5000,120960,50,0.3000,3.0000,100,3600]]]],
				[[-6,5,1,0],[[0,1,2,0,[0.5000,0.5000,-1000.0000,8.7000,0.8000,0.5000,120960,50,0.3000,3.0000,100,3600]]]],
				[[-6,6,0,0],[[0,1,2,0,[0.5000,0.5000,-1000.0000,8.7000,0.8000,0.5000,120960,50,0.3000,3.0000,100,3600]]]],
				[[-6,7,-1,0],[[0,1,2,0,[0.5000,0.5000,-1000.0000,8.7000,0.8000,0.5000,120960,50,0.3000,3.0000,100,3600]],[8,3,3,1,[0.5000,0.5000,0.5000,0.5000,-1000.0000,0.8000,120960,10,0.3000,0.1000,0.3000,1.1200,0.5600,3.7800,10,50000,150,0,0,3.0000,0.0200,0.2000,6]]]],
				[[-6,8,-2,0],[[0,1,2,0,[0.5000,0.5000,-1000.0000,8.7000,0.8000,0.5000,120960,50,0.3000,3.0000,100,3600]]]],
				[[-6,9,-3,0],[[0,1,2,0,[0.5000,0.5000,-1000.0000,8.7000,0.8000,0.5000,120960,50,0.3000,3.0000,100,3600]],[8,3,4,1,[0.5000,0.5000,0.5000,0.5000,-1000.0000,0.8000,120960,10,0.3000,0.1000,0.3000,1.1200,0.5600,3.7800,10,50000,298,0,0,3.0000,0.0200,0.2000,6]]]],
				[[-5,-4,9,0],[[0,1,2,0,[0.5000,0.5000,-1000.0000,8.7000,0.8000,0.5000,120960,50,0.3000,3.0000,100,3600]]]],
				[[-5,-3,8,0],[[0,1,2,0,[0.5000,0.5000,-1000.0000,8.7000,0.8000,0.5000,120960,50,0.3000,3.0000,100,3600]],[8,3,4,1,[0.5000,0.5000,0.5000,0.5000,-1000.0000,0.8000,120960,10,0.3000,0.1000,0.3000,1.1200,0.5600,3.7800,10,50000,150,0,0,3.0000,0.0200,0.2000,5]],[8,3,4,2,[0.5000,0.5000,0.5000,0.5000,-1000.0000,0.8000,120960,10,0.3000,0.1000,0.3000,1.1200,0.5600,3.7800,10,50000,150,0,0,3.0000,0.0200,0.2000,6]]]],
				[[-5,-2,7,0],[[0,1,2,0,[0.5000,0.5000,-1000.0000,8.7000,0.8000,0.5000,120960,50,0.3000,3.0000,100,3600]]]],
				[[-5,-1,6,0],[[0,1,2,0,[0.5000,0.5000,-1000.0000,8.7000,0.8000,0.5000,120960,50,0.3000,3.0000,100,3600]]]],
				[[-5,0,5,0],[[0,1,2,0,[0.5000,0.5000,-1000.0000,8.7000,0.8000,0.5000,120960,50,0.3000,3.0000,100,3600]]]],
				[[-5,1,4,0],[[0,1,2,0,[0.5000,0.5000,-1000.0000,8.7000,0.8000,0.5000,120960,50,0.3000,3.0000,100,3600]]]],
				[[-5,2,3,0],[[0,1,2,0,[0.5000,0.5000,-1000.0000,8.7000,0.8000,0.5000,120960,50,0.3000,3.0000,100,3600]]]],
				[[-5,3,2,0],[[0,1,2,0,[0.5000,0.5000,-1000.0000,8.7000,0.8000,0.5000,120960,50,0.3000,3.0000,100,3600]]]],
				[[-5,4,1,0],[[0,1,2,0,[0.5000,0.5000,-1000.0000,8.7000,0.8000,0.5000,120960,50,0.3000,3.0000,100,3600]]]],
				[[-5,5,0,0],[[0,1,2,0,[0.5000,0.5000,-1000.0000,8.7000,0.8000,0.5000,120960,50,0.3000,3.0000,100,3600]]]],
				[[-5,6,-1,0],[[0,1,2,0,[0.5000,0.5000,-1000.0000,8.7000,0.8000,0.5000,120960,50,0.3000,3.0000,100,3600]]]],
				[[-5,7,-2,0],[[0,1,2,0,[0.5000,0.5000,-1000.0000,8.7000,0.8000,0.5000,120960,50,0.3000,3.0000,100,3600]]]],
				[[-5,8,-3,0],[[0,1,2,0,[0.5000,0.5000,-1000.0000,8.7000,0.8000,0.5000,120960,50,0.3000,3.0000,100,3600]]]],
				[[-5,9,-4,0],[[0,1,2,0,[0.5000,0.5000,-1000.0000,8.7000,0.8000,0.5000,120960,50,0.3000,3.0000,100,3600]]]],
				[[-4,-5,9,0],[[0,1,2,0,[0.5000,0.5000,-1000.0000,8.7000,0.8000,0.5000,120960,50,0.3000,3.0000,100,3600]],[8,3,4,1,[0.5000,0.5000,0.5000,0.5000,-1000.0000,0.8000,120960,10,0.3000,0.1000,0.3000,1.1200,0.5600,3.7800,10,50000,150,0,0,3.0000,0.0200,0.2000,6]],[8,3,4,2,[0.5000,0.5000,0.5000,0.5000,-1000.0000,0.8000,120960,10,0.3000,0.1000,0.3000,1.1200,0.5600,3.7800,10,50000,150,0,0,3.0000,0.0200,0.2000,5]]]],
				[[-4,-4,8,0],[[0,1,2,0,[0.5000,0.5000,-1000.0000,8.7000,0.8000,0.5000,120960,50,0.3000,3.0000,100,3600]],[8,3,4,1,[0.5000,0.5000,0.5000,0.5000,-1000.0000,0.8000,120960,10,0.3000,0.1000,0.3000,1.1200,0.5600,3.7800,10,50000,150,0,0,3.0000,0.0200,0.2000,5]]]],
				[[-4,-3,7,0],[[0,1,2,0,[0.5000,0.5000,-1000.0000,8.7000,0.8000,0.5000,120960,50,0.3000,3.0000,100,3600]]]],
				[[-4,-2,6,0],[[0,1,2,0,[0.5000,0.5000,-1000.0000,8.7000,0.8000,0.5000,120960,50,0.3000,3.0000,100,3600]]]],
				[[-4,-1,5,0],[[0,1,2,0,[0.5000,0.5000,-1000.0000,8.7000,0.8000,0.5000,120960,50,0.3000,3.0000,100,3600]]]],
				[[-4,0,4,0],[[0,1,2,0,[0.5000,0.5000,-1000.0000,8.7000,0.8000,0.5000,120960,50,0.3000,3.0000,100,3600]],[1,0,4,1,[0.5000,0.5000,-1000.0000,8.7000,0.8000,0.5000,120960,50,0.3000,3.0000,1000,3600]]]],
				[[-4,1,3,0],[[0,1,2,0,[0.5000,0.5000,-1000.0000,8.7000,0.8000,0.5000,120960,50,0.3000,3.0000,100,3600]],[1,0,4,1,[0.5000,0.5000,-1000.0000,8.7000,0.8000,0.5000,120960,50,0.3000,3.0000,1000,3600]],[8,3,3,2,[0.5000,0.5000,0.5000,0.5000,-1000.0000,0.8000,120960,10,0.3000,0.1000,0.3000,1.1200,0.5600,3.7800,10,50000,150,0,0,3.0000,0.0200,0.2000,6]]]],
				[[-4,2,2,0],[[0,1,2,0,[0.5000,0.5000,-1000.0000,8.7000,0.8000,0.5000,120960,50,0.3000,3.0000,100,3600]],[1,0,2,1,[0.5000,0.5000,-1000.0000,8.7000,0.8000,0.5000,120960,50,0.3000,3.0000,1000,3600]]]],
				[[-4,3,1,0],[[0,1,2,0,[0.5000,0.5000,-1000.0000,8.7000,0.8000,0.5000,120960,50,0.3000,3.0000,100,3600]]]],
				[[-4,4,0,0],[[0,1,2,0,[0.5000,0.5000,-1000.0000,8.7000,0.8000,0.5000,120960,50,0.3000,3.0000,100,3600]]]],
				[[-4,5,-1,0],[[0,1,2,0,[0.5000,0.5000,-1000.0000,8.7000,0.8000,0.5000,120960,50,0.3000,3.0000,100,3600]]]],
				[[-4,6,-2,0],[[0,1,1,0,[0.5000,0.5000,-1000.0000,8.7000,0.8000,0.5000,120960,50,0.3000,3.0000,100,3600]]]],
				[[-4,7,-3,0],[[0,1,2,0,[0.5000,0.5000,-1000.0000,8.7000,0.8000,0.5000,120960,50,0.3000,3.0000,100,3600]]]],
				[[-4,8,-4,0],[[0,1,2,0,[0.5000,0.5000,-1000.0000,8.7000,0.8000,0.5000,120960,50,0.3000,3.0000,100,3600]]]],
				[[-4,9,-5,0],[[0,1,2,0,[0.5000,0.5000,-1000.0000,8.7000,0.8000,0.5000,120960,50,0.3000,3.0000,100,3600]]]],
				[[-3,-6,9,0],[[0,1,2,0,[0.5000,0.5000,-1000.0000,8.7000,0.8000,0.5000,120960,50,0.3000,3.0000,100,3600]],[8,3,4,1,[0.5000,0.5000,0.5000,0.5000,-1000.0000,0.8000,120960,10,0.3000,0.1000,0.3000,1.1200,0.5600,3.7800,10,50000,150,0,0,3.0000,0.0200,0.2000,6]]]],
				[[-3,-5,8,0],[[8,3,4,1,[0.5000,0.5000,0.5000,0.5000,-1000.0000,0.8000,120960,10,0.3000,0.1000,0.3000,1.1200,0.5600,3.7800,10,50000,150,0,0,3.0000,0.0200,0.2000,6]]]],
				[[-3,-4,7,0],[[0,1,2,0,[0.5000,0.5000,-1000.0000,8.7000,0.8000,0.5000,120960,50,0.3000,3.0000,100,3600]]]],
				[[-3,-3,6,0],[[0,1,2,0,[0.5000,0.5000,-1000.0000,8.7000,0.8000,0.5000,120960,50,0.3000,3.0000,100,3600]]]],
				[[-3,-2,5,0],[[0,1,2,0,[0.5000,0.5000,-1000.0000,8.7000,0.8000,0.5000,120960,50,0.3000,3.0000,100,3600]]]],
				[[-3,-1,4,0],[[0,1,2,0,[0.5000,0.5000,-1000.0000,8.7000,0.8000,0.5000,120960,50,0.3000,3.0000,100,3600]]]],
				[[-3,0,3,0],[[0,1,2,0,[0.5000,0.5000,-1000.0000,8.7000,0.8000,0.5000,120960,50,0.3000,3.0000,100,3600]],[1,0,4,1,[0.5000,0.5000,-1000.0000,8.7000,0.8000,0.5000,120960,50,0.3000,3.0000,1000,3600]]]],
				[[-3,1,2,0],[[0,1,2,0,[0.5000,0.5000,-1000.0000,8.7000,0.8000,0.5000,120960,50,0.3000,3.0000,100,3600]],[1,0,2,1,[0.5000,0.5000,-1000.0000,8.7000,0.8000,0.5000,120960,50,0.3000,3.0000,1000,3600]],[1,0,2,2,[0.5000,0.5000,-1000.0000,8.7000,0.8000,0.5000,120960,50,0.3000,3.0000,1000,3600]]]],
				[[-3,2,1,0],[[0,1,2,0,[0.5000,0.5000,-1000.0000,8.7000,0.8000,0.5000,120960,50,0.3000,3.0000,100,3600]],[1,0,4,1,[0.5000,0.5000,-1000.0000,8.7000,0.8000,0.5000,120960,50,0.3000,3.0000,1000,3600]]]],
				[[-3,3,0,0],[[0,1,2,0,[0.5000,0.5000,-1000.0000,8.7000,0.8000,0.5000,120960,50,0.3000,3.0000,100,3600]],[1,0,4,1,[0.5000,0.5000,-1000.0000,8.7000,0.8000,0.5000,120960,50,0.3000,3.0000,1000,3600]]]],
				[[-3,4,-1,0],[[0,1,2,0,[0.5000,0.5000,-1000.0000,8.7000,0.8000,0.5000,120960,50,0.3000,3.0000,100,3600]]]],
				[[-3,5,-2,0],[[0,1,1,0,[0.5000,0.5000,-1000.0000,8.7000,0.8000,0.5000,120960,50,0.3000,3.0000,100,3600]]]],
				[[-3,6,-3,0],[[0,1,2,0,[0.5000,0.5000,-1000.0000,8.7000,0.8000,0.5000,120960,50,0.3000,3.0000,100,3600]]]],
				[[-3,7,-4,0],[[0,1,2,0,[0.5000,0.5000,-1000.0000,8.7000,0.8000,0.5000,120960,50,0.3000,3.0000,100,3600]]]],
				[[-3,8,-5,0],[[0,1,2,0,[0.5000,0.5000,-1000.0000,8.7000,0.8000,0.5000,120960,50,0.3000,3.0000,100,3600]],[4,2,4,1,[0.5000,0.5000,0.5000,0.5000,-1000.0000,0.8000,120960,10,0.3000,0.1000,0.3000,1.1200,0.5600,3.7800,10,50000,150,0,0,3.0000,0.0200,0.2000,5]]]],
				[[-3,9,-6,0],[[0,1,2,0,[0.5000,0.5000,-1000.0000,8.7000,0.8000,0.5000,120960,50,0.3000,3.0000,100,3600]]]],
				[[-2,-7,9,0],[[0,1,2,0,[0.5000,0.5000,-1000.0000,8.7000,0.8000,0.5000,120960,50,0.3000,3.0000,100,3600]],[8,3,4,3,[0.5000,0.5000,0.5000,0.5000,-1000.0000,0.8000,120960,10,0.3000,0.1000,0.3000,1.1200,0.5600,3.7800,10,50000,150,0,0,3.0000,0.0200,0.2000,6]]]],
				[[-2,-6,8,0],[[0,1,2,0,[0.5000,0.5000,-1000.0000,8.7000,0.8000,0.5000,120960,50,0.3000,3.0000,100,3600]],[8,3,4,1,[0.5000,0.5000,0.5000,0.5000,-1000.0000,0.8000,120960,10,0.3000,0.1000,0.3000,1.1200,0.5600,3.7800,10,50000,150,0,0,3.0000,0.0200,0.2000,6]],[8,3,4,2,[0.5000,0.5000,0.5000,0.5000,-1000.0000,0.8000,120960,10,0.3000,0.1000,0.3000,1.1200,0.5600,3.7800,10,50000,150,0,0,3.0000,0.0200,0.2000,5]],[8,3,4,3,[0.5000,0.5000,0.5000,0.5000,-1000.0000,0.8000,120960,10,0.3000,0.1000,0.3000,1.1200,0.5600,3.7800,10,50000,150,0,0,3.0000,0.0200,0.2000,5]]]],
				[[-2,-5,7,0],[[0,1,4,0,[0.5000,0.5000,-1000.0000,8.7000,0.8000,0.5000,120960,50,0.3000,3.0000,100,3600]],[8,3,4,1,[0.5000,0.5000,0.5000,0.5000,-1000.0000,0.8000,120960,10,0.3000,0.1000,0.3000,1.1200,0.5600,3.7800,10,50000,150,0,0,3.0000,0.0200,0.2000,5]]]],
				[[-2,-4,6,0],[[0,1,2,0,[0.5000,0.5000,-1000.0000,8.7000,0.8000,0.5000,120960,50,0.3000,3.0000,100,3600]]]],
				[[-2,-3,5,0],[[0,1,2,0,[0.5000,0.5000,-1000.0000,8.7000,0.8000,0.5000,120960,50,0.3000,3.0000,100,3600]]]],
				[[-2,-2,4,0],[[0,1,2,0,[0.5000,0.5000,-1000.0000,8.7000,0.8000,0.5000,120960,50,0.3000,3.0000,100,3600]]]],
				[[-2,-1,3,0],[[0,1,2,0,[0.5000,0.5000,-1000.0000,8.7000,0.8000,0.5000,120960,50,0.3000,3.0000,100,3600]]]],
				[[-2,0,2,0],[[0,1,2,0,[0.5000,0.5000,-1000.0000,8.7000,0.8000,0.5000,120960,50,0.3000,3.0000,100,3600]],[1,0,4,1,[0.5000,0.5000,-1000.0000,8.7000,0.8000,0.5000,120960,50,0.3000,3.0000,1000,3600]]]],
				[[-2,1,1,0],[[0,1,2,0,[0.5000,0.5000,-1000.0000,8.7000,0.8000,0.5000,120960,50,0.3000,3.0000,100,3600]],[1,0,4,1,[0.5000,0.5000,-1000.0000,8.7000,0.8000,0.5000,120960,50,0.3000,3.0000,1000,3600]]]],
				[[-2,2,0,0],[[0,1,2,0,[0.5000,0.5000,-1000.0000,8.7000,0.8000,0.5000,120960,50,0.3000,3.0000,100,3600]],[1,0,4,1,[0.5000,0.5000,-1000.0000,8.7000,0.8000,0.5000,120960,50,0.3000,3.0000,1000,3600]]]],
				[[-2,3,-1,0],[[0,1,2,0,[0.5000,0.5000,-1000.0000,8.7000,0.8000,0.5000,120960,50,0.3000,3.0000,100,3600]],[1,0,4,1,[0.5000,0.5000,-1000.0000,8.7000,0.8000,0.5000,120960,50,0.3000,3.0000,1000,3600]]]],
				[[-2,4,-2,0],[[0,1,2,0,[0.5000,0.5000,-1000.0000,8.7000,0.8000,0.5000,120960,50,0.3000,3.0000,100,3600]]]],
				[[-2,5,-3,0],[[0,1,2,0,[0.5000,0.5000,-1000.0000,8.7000,0.8000,0.5000,120960,50,0.3000,3.0000,100,3600]]]],
				[[-2,6,-4,0],[[0,1,2,0,[0.5000,0.5000,-1000.0000,8.7000,0.8000,0.5000,120960,50,0.3000,3.0000,100,3600]],[4,2,4,1,[0.5000,0.5000,0.5000,0.5000,-1000.0000,0.8000,120960,10,0.3000,0.1000,0.3000,1.1200,0.5600,3.7800,10,50000,150,0,0,3.0000,0.0200,0.2000,6]]]],
				[[-2,7,-5,0],[[0,1,2,0,[0.5000,0.5000,-1000.0000,8.7000,0.8000,0.5000,120960,50,0.3000,3.0000,100,3600]],[4,2,4,1,[0.5000,0.5000,0.5000,0.5000,-1000.0000,0.8000,120960,10,0.3000,0.1000,0.3000,1.1200,0.5600,3.7800,10,50000,150,0,0,3.0000,0.0200,0.2000,5]]]],
				[[-2,8,-6,0],[[0,1,2,0,[0.5000,0.5000,-1000.0000,8.7000,0.8000,0.5000,120960,50,0.3000,3.0000,100,3600]],[4,2,4,1,[0.5000,0.5000,0.5000,0.5000,-1000.0000,0.8000,120960,10,0.3000,0.1000,0.3000,1.1200,0.5600,3.7800,10,50000,150,0,0,3.0000,0.0200,0.2000,5]],[4,2,4,2,[0.5000,0.5000,0.5000,0.5000,-1000.0000,0.8000,120960,10,0.3000,0.1000,0.3000,1.1200,0.5600,3.7800,10,50000,150,0,0,3.0000,0.0200,0.2000,6]],[4,2,4,3,[0.5000,0.5000,0.5000,0.5000,-1000.0000,0.8000,120960,10,0.3000,0.1000,0.3000,1.1200,0.5600,3.7800,10,50000,150,0,0,3.0000,0.0200,0.2000,6]]]],
				[[-2,9,-7,0],[[0,1,2,0,[0.5000,0.5000,-1000.0000,8.7000,0.8000,0.5000,120960,50,0.3000,3.0000,100,3600]],[4,2,4,1,[0.5000,0.5000,0.5000,0.5000,-1000.0000,0.8000,120960,10,0.3000,0.1000,0.3000,1.1200,0.5600,3.7800,10,50000,150,0,0,3.0000,0.0200,0.2000,6]],[4,2,3,2,[0.5000,0.5000,0.5000,0.5000,-1000.0000,0.8000,120960,10,0.3000,0.1000,0.3000,1.1200,0.5600,3.7800,10,50000,150,0,0,3.0000,0.0200,0.2000,5]]]],
				[[-1,-8,9,0],[[0,1,2,0,[0.5000,0.5000,-1000.0000,8.7000,0.8000,0.5000,120960,50,0.3000,3.0000,100,3600]],[8,3,4,1,[0.5000,0.5000,0.5000,0.5000,-1000.0000,0.8000,120960,10,0.3000,0.1000,0.3000,1.1200,0.5600,3.7800,10,50000,150,0,0,3.0000,0.0200,0.2000,5]]]],
				[[-1,-7,8,0],[[0,1,2,0,[0.5000,0.5000,-1000.0000,8.7000,0.8000,0.5000,120960,50,0.3000,3.0000,100,3600]],[8,3,4,1,[0.5000,0.5000,0.5000,0.5000,-1000.0000,0.8000,120960,10,0.3000,0.1000,0.3000,1.1200,0.5600,3.7800,10,50000,150,0,0,3.0000,0.0200,0.2000,5]],[8,3,4,2,[0.5000,0.5000,0.5000,0.5000,-1000.0000,0.8000,120960,10,0.3000,0.1000,0.3000,1.1200,0.5600,3.7800,10,50000,150,0,0,3.0000,0.0200,0.2000,6]],[8,3,4,3,[0.5000,0.5000,0.5000,0.5000,-1000.0000,0.8000,120960,10,0.3000,0.1000,0.3000,1.1200,0.5600,3.7800,10,50000,150,0,0,3.0000,0.0200,0.2000,6]]]],
				[[-1,-6,7,0],[[0,1,2,0,[0.5000,0.5000,-1000.0000,8.7000,0.8000,0.5000,120960,50,0.3000,3.0000,100,3600]]]],
				[[-1,-5,6,0],[[0,1,2,0,[0.5000,0.5000,-1000.0000,8.7000,0.8000,0.5000,120960,50,0.3000,3.0000,100,3600]]]],
				[[-1,-4,5,0],[[0,1,2,0,[0.5000,0.5000,-1000.0000,8.7000,0.8000,0.5000,120960,50,0.3000,3.0000,100,3600]]]],
				[[-1,-3,4,0],[[0,1,2,0,[0.5000,0.5000,-1000.0000,8.7000,0.8000,0.5000,120960,50,0.3000,3.0000,100,3600]]]],
				[[-1,-2,3,0],[[0,1,2,0,[0.5000,0.5000,-1000.0000,8.7000,0.8000,0.5000,120960,50,0.3000,3.0000,100,3600]],[1,0,3,1,[0.5000,0.5000,-1000.0000,8.7000,0.8000,0.5000,120960,50,0.3000,3.0000,1000,3600]]]],
				[[-1,-1,2,0],[[0,1,1,0,[0.5000,0.5000,-1000.0000,8.7000,0.8000,0.5000,120960,50,0.3000,3.0000,100,3600]],[1,0,4,1,[0.5000,0.5000,-1000.0000,8.7000,0.8000,0.5000,120960,50,0.3000,3.0000,1000,3600]]]],
				[[-1,0,1,0],[[0,1,2,0,[0.5000,0.5000,-1000.0000,8.7000,0.8000,0.5000,120960,50,0.3000,3.0000,100,3600]],[1,0,2,1,[0.5000,0.5000,-1000.0000,8.7000,0.8000,0.5000,120960,50,0.3000,3.0000,1000,3600]]]],
				[[-1,1,0,0],[[0,1,2,0,[0.5000,0.5000,-1000.0000,8.7000,0.8000,0.5000,120960,50,0.3000,3.0000,100,3600]],[1,0,2,1,[0.5000,0.5000,-1000.0000,8.7000,0.8000,0.5000,120960,50,0.3000,3.0000,1000,3600]]]],
				[[-1,2,-1,0],[[0,1,2,0,[0.5000,0.5000,-1000.0000,8.7000,0.8000,0.5000,120960,50,0.3000,3.0000,100,3600]],[1,0,2,1,[0.5000,0.5000,-1000.0000,8.7000,0.8000,0.5000,120960,50,0.3000,3.0000,1000,3600]]]],
				[[-1,3,-2,0],[[0,1,2,0,[0.5000,0.5000,-1000.0000,8.7000,0.8000,0.5000,120960,50,0.3000,3.0000,100,3600]],[1,0,4,1,[0.5000,0.5000,-1000.0000,8.7000,0.8000,0.5000,120960,50,0.3000,3.0000,1000,3600]]]],
				[[-1,4,-3,0],[[0,1,2,0,[0.5000,0.5000,-1000.0000,8.7000,0.8000,0.5000,120960,50,0.3000,3.0000,100,3600]]]],
				[[-1,5,-4,0],[[0,1,2,0,[0.5000,0.5000,-1000.0000,8.7000,0.8000,0.5000,120960,50,0.3000,3.0000,100,3600]]]],
				[[-1,6,-5,0],[[0,1,2,0,[0.5000,0.5000,-1000.0000,8.7000,0.8000,0.5000,120960,50,0.3000,3.0000,100,3600]],[4,2,4,1,[0.5000,0.5000,0.5000,0.5000,-1000.0000,0.8000,120960,10,0.3000,0.1000,0.3000,1.1200,0.5600,3.7800,10,50000,150,0,0,3.0000,0.0200,0.2000,5]],[4,2,4,2,[0.5000,0.5000,0.5000,0.5000,-1000.0000,0.8000,120960,10,0.3000,0.1000,0.3000,1.1200,0.5600,3.7800,10,50000,150,0,0,3.0000,0.0200,0.2000,5]]]],
				[[-1,7,-6,0],[[0,1,2,0,[0.5000,0.5000,-1000.0000,8.7000,0.8000,0.5000,120960,50,0.3000,3.0000,100,3600]],[4,2,4,2,[0.5000,0.5000,0.5000,0.5000,-1000.0000,0.8000,120960,10,0.3000,0.1000,0.3000,1.1200,0.5600,3.7800,10,50000,150,0,0,3.0000,0.0200,0.2000,5]],[4,2,4,1,[0.5000,0.5000,0.5000,0.5000,-1000.0000,0.8000,120960,10,0.3000,0.1000,0.3000,1.1200,0.5600,3.7800,10,50000,150,0,0,3.0000,0.0200,0.2000,5]]]],
				[[-1,8,-7,0],[[0,1,2,0,[0.5000,0.5000,-1000.0000,8.7000,0.8000,0.5000,120960,50,0.3000,3.0000,100,3600]],[4,2,4,3,[0.5000,0.5000,0.5000,0.5000,-1000.0000,0.8000,120960,10,0.3000,0.1000,0.3000,1.1200,0.5600,3.7800,10,50000,150,0,0,3.0000,0.0200,0.2000,6]],[4,2,3,2,[0.5000,0.5000,0.5000,0.5000,-1000.0000,0.8000,120960,10,0.3000,0.1000,0.3000,1.1200,0.5600,3.7800,10,50000,150,0,0,3.0000,0.0200,0.2000,5]]]],
				[[-1,9,-8,0],[[0,1,2,0,[0.5000,0.5000,-1000.0000,8.7000,0.8000,0.5000,120960,50,0.3000,3.0000,100,3600]],[4,2,4,1,[0.5000,0.5000,0.5000,0.5000,-1000.0000,0.8000,120960,10,0.3000,0.1000,0.3000,1.1200,0.5600,3.7800,10,50000,150,0,0,3.0000,0.0200,0.2000,6]],[4,2,4,2,[0.5000,0.5000,0.5000,0.5000,-1000.0000,0.8000,120960,10,0.3000,0.1000,0.3000,1.1200,0.5600,3.7800,10,50000,150,0,0,3.0000,0.0200,0.2000,5]],[4,2,4,3,[0.5000,0.5000,0.5000,0.5000,-1000.0000,0.8000,120960,10,0.3000,0.1000,0.3000,1.1200,0.5600,3.7800,10,50000,150,0,0,3.0000,0.0200,0.2000,5]]]],
				[[0,-9,9,0],[[0,1,2,0,[0.5000,0.5000,-1000.0000,8.7000,0.8000,0.5000,120960,50,0.3000,3.0000,100,3600]]]],
				[[0,-8,8,0],[[0,1,2,0,[0.5000,0.5000,-1000.0000,8.7000,0.8000,0.5000,120960,50,0.3000,3.0000,100,3600]],[8,3,3,1,[0.5000,0.5000,0.5000,0.5000,-1000.0000,0.8000,120960,10,0.3000,0.1000,0.3000,1.1200,0.5600,3.7800,10,50000,150,0,0,3.0000,0.0200,0.2000,5]]]],
				[[0,-7,7,0],[[0,1,2,0,[0.5000,0.5000,-1000.0000,8.7000,0.8000,0.5000,120960,50,0.3000,3.0000,100,3600]],[8,3,4,1,[0.5000,0.5000,0.5000,0.5000,-1000.0000,0.8000,120960,10,0.3000,0.1000,0.3000,1.1200,0.5600,3.7800,10,50000,150,0,0,3.0000,0.0200,0.2000,5]]]],
				[[0,-6,6,0],[[0,1,2,0,[0.5000,0.5000,-1000.0000,8.7000,0.8000,0.5000,120960,50,0.3000,3.0000,100,3600]]]],
				[[0,-5,5,0],[[0,1,2,0,[0.5000,0.5000,-1000.0000,8.7000,0.8000,0.5000,120960,50,0.3000,3.0000,100,3600]]]],
				[[0,-4,4,0],[[0,1,2,0,[0.5000,0.5000,-1000.0000,8.7000,0.8000,0.5000,120960,50,0.3000,3.0000,100,3600]]]],
				[[0,-3,3,0],[[0,1,2,0,[0.5000,0.5000,-1000.0000,8.7000,0.8000,0.5000,120960,50,0.3000,3.0000,100,3600]],[1,0,3,1,[0.5000,0.5000,-1000.0000,8.7000,0.8000,0.5000,120960,50,0.3000,3.0000,1000,3600]]]],
				[[0,-2,2,0],[[0,1,2,0,[0.5000,0.5000,-1000.0000,8.7000,0.8000,0.5000,120960,50,0.3000,3.0000,100,3600]],[1,0,4,2,[0.5000,0.5000,-1000.0000,8.7000,0.8000,0.5000,120960,50,0.3000,3.0000,1000,3600]]]],
				[[0,-1,1,0],[[0,1,2,0,[0.5000,0.5000,-1000.0000,8.7000,0.8000,0.5000,120960,50,0.3000,3.0000,100,3600]],[1,0,2,2,[0.5000,0.5000,-1000.0000,8.7000,0.8000,0.5000,120960,50,0.3000,3.0000,1000,3600]]]],
				[[0,0,0,0],[[0,1,2,0,[0.5000,0.5000,-1000.0000,8.7000,0.8000,0.5000,120960,50,0.3000,3.0000,100,3600]],[1,0,2,1,[0.5000,0.5000,-1000.0000,8.7000,0.8000,0.5000,120960,50,0.3000,3.0000,1000,3600]]]],
				[[0,1,-1,0],[[0,1,2,0,[0.5000,0.5000,-1000.0000,8.7000,0.8000,0.5000,120960,50,0.3000,3.0000,100,3600]],[1,0,2,1,[0.5000,0.5000,-1000.0000,8.7000,0.8000,0.5000,120960,50,0.3000,3.0000,1000,3600]]]],
				[[0,2,-2,0],[[0,1,2,0,[0.5000,0.5000,-1000.0000,8.7000,0.8000,0.5000,120960,50,0.3000,3.0000,100,3600]],[1,0,2,1,[0.5000,0.5000,-1000.0000,8.7000,0.8000,0.5000,120960,50,0.3000,3.0000,1000,3600]]]],
				[[0,3,-3,0],[[0,1,2,0,[0.5000,0.5000,-1000.0000,8.7000,0.8000,0.5000,120960,50,0.3000,3.0000,100,3600]],[1,0,4,2,[0.5000,0.5000,-1000.0000,8.7000,0.8000,0.5000,120960,50,0.3000,3.0000,1000,3600]]]],
				[[0,4,-4,0],[[0,1,2,0,[0.5000,0.5000,-1000.0000,8.7000,0.8000,0.5000,120960,50,0.3000,3.0000,100,3600]]]],
				[[0,5,-5,0],[[0,1,2,0,[0.5000,0.5000,-1000.0000,8.7000,0.8000,0.5000,120960,50,0.3000,3.0000,100,3600]]]],
				[[0,6,-6,0],[[0,1,2,0,[0.5000,0.5000,-1000.0000,8.7000,0.8000,0.5000,120960,50,0.3000,3.0000,100,3600]]]],
				[[0,7,-7,0],[[0,1,2,0,[0.5000,0.5000,-1000.0000,8.7000,0.8000,0.5000,120960,50,0.3000,3.0000,100,3600]],[4,2,4,1,[0.5000,0.5000,0.5000,0.5000,-1000.0000,0.8000,120960,10,0.3000,0.1000,0.3000,1.1200,0.5600,3.7800,10,50000,150,0,0,3.0000,0.0200,0.2000,5]]]],
				[[0,8,-8,0],[[0,1,2,0,[0.5000,0.5000,-1000.0000,8.7000,0.8000,0.5000,120960,50,0.3000,3.0000,100,3600]],[4,2,4,3,[0.5000,0.5000,0.5000,0.5000,-1000.0000,0.8000,120960,10,0.3000,0.1000,0.3000,1.1200,0.5600,3.7800,10,50000,150,0,0,3.0000,0.0200,0.2000,6]],[4,2,4,2,[0.5000,0.5000,0.5000,0.5000,-1000.0000,0.8000,120960,10,0.3000,0.1000,0.3000,1.1200,0.5600,3.7800,10,50000,150,0,0,3.0000,0.0200,0.2000,6]],[4,2,4,1,[0.5000,0.5000,0.5000,0.5000,-1000.0000,0.8000,120960,10,0.3000,0.1000,0.3000,1.1200,0.5600,3.7800,10,50000,150,0,0,3.0000,0.0200,0.2000,5]]]],
				[[0,9,-9,0],[[0,1,2,0,[0.5000,0.5000,-1000.0000,8.7000,0.8000,0.5000,120960,50,0.3000,3.0000,100,3600]]]],
				[[1,-9,8,0],[[0,1,2,0,[0.5000,0.5000,-1000.0000,8.7000,0.8000,0.5000,120960,50,0.3000,3.0000,100,3600]]]],
				[[1,-8,7,0],[[0,1,2,0,[0.5000,0.5000,-1000.0000,8.7000,0.8000,0.5000,120960,50,0.3000,3.0000,100,3600]]]],
				[[1,-7,6,0],[[0,1,2,0,[0.5000,0.5000,-1000.0000,8.7000,0.8000,0.5000,120960,50,0.3000,3.0000,100,3600]]]],
				[[1,-6,5,0],[[0,1,2,0,[0.5000,0.5000,-1000.0000,8.7000,0.8000,0.5000,120960,50,0.3000,3.0000,100,3600]]]],
				[[1,-5,4,0],[[0,1,2,0,[0.5000,0.5000,-1000.0000,8.7000,0.8000,0.5000,120960,50,0.3000,3.0000,100,3600]]]],
				[[1,-4,3,0],[[0,1,2,0,[0.5000,0.5000,-1000.0000,8.7000,0.8000,0.5000,120960,50,0.3000,3.0000,100,3600]]]],
				[[1,-3,2,0],[[0,1,2,0,[0.5000,0.5000,-1000.0000,8.7000,0.8000,0.5000,120960,50,0.3000,3.0000,100,3600]],[1,0,4,1,[0.5000,0.5000,-1000.0000,8.7000,0.8000,0.5000,120960,50,0.3000,3.0000,1000,3600]]]],
				[[1,-2,1,0],[[0,1,2,0,[0.5000,0.5000,-1000.0000,8.7000,0.8000,0.5000,120960,50,0.3000,3.0000,100,3600]],[1,0,4,1,[0.5000,0.5000,-1000.0000,8.7000,0.8000,0.5000,120960,50,0.3000,3.0000,1000,3600]]]],
				[[1,-1,0,0],[[0,1,2,0,[0.5000,0.5000,-1000.0000,8.7000,0.8000,0.5000,120960,50,0.3000,3.0000,100,3600]],[1,0,2,1,[0.5000,0.5000,-1000.0000,8.7000,0.8000,0.5000,120960,50,0.3000,3.0000,1000,3600]]]],
				[[1,0,-1,0],[[0,1,2,0,[0.5000,0.5000,-1000.0000,8.7000,0.8000,0.5000,120960,50,0.3000,3.0000,100,3600]],[1,0,4,2,[0.5000,0.5000,-1000.0000,8.7000,0.8000,0.5000,120960,50,0.3000,3.0000,1000,3600]]]],
				[[1,1,-2,0],[[0,1,2,0,[0.5000,0.5000,-1000.0000,8.7000,0.8000,0.5000,120960,50,0.3000,3.0000,100,3600]],[1,0,4,2,[0.5000,0.5000,-1000.0000,8.7000,0.8000,0.5000,120960,50,0.3000,3.0000,1000,3600]],[1,0,4,1,[0.5000,0.5000,-1000.0000,8.7000,0.8000,0.5000,120960,50,0.3000,3.0000,1000,3600]]]],
				[[1,2,-3,0],[[0,1,2,0,[0.5000,0.5000,-1000.0000,8.7000,0.8000,0.5000,120960,50,0.3000,3.0000,100,3600]],[1,0,4,1,[0.5000,0.5000,-1000.0000,8.7000,0.8000,0.5000,120960,50,0.3000,3.0000,1000,3600]]]],
				[[1,3,-4,0],[[0,1,2,0,[0.5000,0.5000,-1000.0000,8.7000,0.8000,0.5000,120960,50,0.3000,3.0000,100,3600]],[1,0,2,1,[0.5000,0.5000,-1000.0000,8.7000,0.8000,0.5000,120960,50,0.3000,3.0000,1000,3600]]]],
				[[1,4,-5,0],[[0,1,2,0,[0.5000,0.5000,-1000.0000,8.7000,0.8000,0.5000,120960,50,0.3000,3.0000,100,3600]],[4,2,4,1,[0.5000,0.5000,0.5000,0.5000,-1000.0000,0.8000,120960,10,0.3000,0.1000,0.3000,1.1200,0.5600,3.7800,10,50000,150,0,0,3.0000,0.0200,0.2000,6]]]],
				[[1,5,-6,0],[[0,1,2,0,[0.5000,0.5000,-1000.0000,8.7000,0.8000,0.5000,120960,50,0.3000,3.0000,100,3600]]]],
				[[1,6,-7,0],[[0,1,2,0,[0.5000,0.5000,-1000.0000,8.7000,0.8000,0.5000,120960,50,0.3000,3.0000,100,3600]],[4,2,4,1,[0.5000,0.5000,0.5000,0.5000,-1000.0000,0.8000,120960,10,0.3000,0.1000,0.3000,1.1200,0.5600,3.7800,10,50000,150,0,0,3.0000,0.0200,0.2000,6]],[4,2,4,2,[0.5000,0.5000,0.5000,0.5000,-1000.0000,0.8000,120960,10,0.3000,0.1000,0.3000,1.1200,0.5600,3.7800,10,50000,150,0,0,3.0000,0.0200,0.2000,6]],[4,2,4,3,[0.5000,0.5000,0.5000,0.5000,-1000.0000,0.8000,120960,10,0.3000,0.1000,0.3000,1.1200,0.5600,3.7800,10,50000,150,0,0,3.0000,0.0200,0.2000,5]]]],
				[[1,7,-8,0],[[0,1,2,0,[0.5000,0.5000,-1000.0000,8.7000,0.8000,0.5000,120960,50,0.3000,3.0000,100,3600]],[4,2,4,5,[0.5000,0.5000,0.5000,0.5000,-1000.0000,0.8000,120960,10,0.3000,0.1000,0.3000,1.1200,0.5600,3.7800,10,50000,150,0,0,3.0000,0.0200,0.2000,6]],[4,2,4,2,[0.5000,0.5000,0.5000,0.5000,-1000.0000,0.8000,120960,10,0.3000,0.1000,0.3000,1.1200,0.5600,3.7800,10,50000,150,0,0,3.0000,0.0200,0.2000,5]],[4,2,4,3,[0.5000,0.5000,0.5000,0.5000,-1000.0000,0.8000,120960,10,0.3000,0.1000,0.3000,1.1200,0.5600,3.7800,10,50000,150,0,0,3.0000,0.0200,0.2000,5]],[4,2,3,4,[0.5000,0.5000,0.5000,0.5000,-1000.0000,0.8000,120960,10,0.3000,0.1000,0.3000,1.1200,0.5600,3.7800,10,50000,150,0,0,3.0000,0.0200,0.2000,5]],[4,2,8,1,[0.5000,0.5000,0.5000,0.5000,-1000.0000,0.8000,120960,10,0.3000,0.1000,0.3000,1.1200,0.5600,3.7800,10,50000,297,0,0,3.0000,0.0200,0.2000,5]]]],
				[[1,8,-9,0],[[0,1,2,0,[0.5000,0.5000,-1000.0000,8.7000,0.8000,0.5000,120960,50,0.3000,3.0000,100,3600]],[4,2,4,2,[0.5000,0.5000,0.5000,0.5000,-1000.0000,0.8000,120960,10,0.3000,0.1000,0.3000,1.1200,0.5600,3.7800,10,50000,150,0,0,3.0000,0.0200,0.2000,5]]]],
				[[2,-9,7,0],[[0,1,2,0,[0.5000,0.5000,-1000.0000,8.7000,0.8000,0.5000,120960,50,0.3000,3.0000,100,3600]]]],
				[[2,-8,6,0],[[0,1,2,0,[0.5000,0.5000,-1000.0000,8.7000,0.8000,0.5000,120960,50,0.3000,3.0000,100,3600]]]],
				[[2,-7,5,0],[[0,1,2,0,[0.5000,0.5000,-1000.0000,8.7000,0.8000,0.5000,120960,50,0.3000,3.0000,100,3600]]]],
				[[2,-6,4,0],[[0,1,2,0,[0.5000,0.5000,-1000.0000,8.7000,0.8000,0.5000,120960,50,0.3000,3.0000,100,3600]]]],
				[[2,-5,3,0],[[0,1,2,0,[0.5000,0.5000,-1000.0000,8.7000,0.8000,0.5000,120960,50,0.3000,3.0000,100,3600]]]],
				[[2,-4,2,0],[[0,1,2,0,[0.5000,0.5000,-1000.0000,8.7000,0.8000,0.5000,120960,50,0.3000,3.0000,100,3600]]]],
				[[2,-3,1,0],[[0,1,2,0,[0.5000,0.5000,-1000.0000,8.7000,0.8000,0.5000,120960,50,0.3000,3.0000,100,3600]],[1,0,2,1,[0.5000,0.5000,-1000.0000,8.7000,0.8000,0.5000,120960,50,0.3000,3.0000,1000,3600]]]],
				[[2,-2,0,0],[[0,1,2,0,[0.5000,0.5000,-1000.0000,8.7000,0.8000,0.5000,120960,50,0.3000,3.0000,100,3600]],[1,0,4,1,[0.5000,0.5000,-1000.0000,8.7000,0.8000,0.5000,120960,50,0.3000,3.0000,1000,3600]]]],
				[[2,-1,-1,0],[[0,1,2,0,[0.5000,0.5000,-1000.0000,8.7000,0.8000,0.5000,120960,50,0.3000,3.0000,100,3600]],[1,0,2,2,[0.5000,0.5000,-1000.0000,8.7000,0.8000,0.5000,120960,50,0.3000,3.0000,1000,3600]]]],
				[[2,0,-2,0],[[0,1,2,0,[0.5000,0.5000,-1000.0000,8.7000,0.8000,0.5000,120960,50,0.3000,3.0000,100,3600]],[1,0,2,2,[0.5000,0.5000,-1000.0000,8.7000,0.8000,0.5000,120960,50,0.3000,3.0000,1000,3600]]]],
				[[2,1,-3,0],[[0,1,2,0,[0.5000,0.5000,-1000.0000,8.7000,0.8000,0.5000,120960,50,0.3000,3.0000,100,3600]],[1,0,2,1,[0.5000,0.5000,-1000.0000,8.7000,0.8000,0.5000,120960,50,0.3000,3.0000,1000,3600]]]],
				[[2,2,-4,0],[[0,1,2,0,[0.5000,0.5000,-1000.0000,8.7000,0.8000,0.5000,120960,50,0.3000,3.0000,100,3600]]]],
				[[2,3,-5,0],[[0,1,2,0,[0.5000,0.5000,-1000.0000,8.7000,0.8000,0.5000,120960,50,0.3000,3.0000,100,3600]],[4,2,4,1,[0.5000,0.5000,0.5000,0.5000,-1000.0000,0.8000,120960,10,0.3000,0.1000,0.3000,1.1200,0.5600,3.7800,10,50000,150,0,0,3.0000,0.0200,0.2000,5]]]],
				[[2,4,-6,0],[[0,1,2,0,[0.5000,0.5000,-1000.0000,8.7000,0.8000,0.5000,120960,50,0.3000,3.0000,100,3600]]]],
				[[2,5,-7,0],[[0,1,2,0,[0.5000,0.5000,-1000.0000,8.7000,0.8000,0.5000,120960,50,0.3000,3.0000,100,3600]]]],
				[[2,6,-8,0],[[0,1,2,0,[0.5000,0.5000,-1000.0000,8.7000,0.8000,0.5000,120960,50,0.3000,3.0000,100,3600]],[4,2,3,1,[0.5000,0.5000,0.5000,0.5000,-1000.0000,0.8000,120960,10,0.3000,0.1000,0.3000,1.1200,0.5600,3.7800,10,50000,150,0,0,3.0000,0.0200,0.2000,5]]]],
				[[2,7,-9,0],[[0,1,2,0,[0.5000,0.5000,-1000.0000,8.7000,0.8000,0.5000,120960,50,0.3000,3.0000,100,3600]],[4,2,3,3,[0.5000,0.5000,0.5000,0.5000,-1000.0000,0.8000,120960,10,0.3000,0.1000,0.3000,1.1200,0.5600,3.7800,10,50000,150,0,0,3.0000,0.0200,0.2000,5]],[4,2,4,2,[0.5000,0.5000,0.5000,0.5000,-1000.0000,0.8000,120960,10,0.3000,0.1000,0.3000,1.1200,0.5600,3.7800,10,50000,150,0,0,3.0000,0.0200,0.2000,5]]]],
				[[3,-9,6,0],[[0,1,2,0,[0.5000,0.5000,-1000.0000,8.7000,0.8000,0.5000,120960,50,0.3000,3.0000,100,3600]]]],
				[[3,-8,5,0],[[0,1,2,0,[0.5000,0.5000,-1000.0000,8.7000,0.8000,0.5000,120960,50,0.3000,3.0000,100,3600]]]],
				[[3,-7,4,0],[[0,1,2,0,[0.5000,0.5000,-1000.0000,8.7000,0.8000,0.5000,120960,50,0.3000,3.0000,100,3600]]]],
				[[3,-6,3,0],[[0,1,2,0,[0.5000,0.5000,-1000.0000,8.7000,0.8000,0.5000,120960,50,0.3000,3.0000,100,3600]]]],
				[[3,-5,2,0],[[0,1,2,0,[0.5000,0.5000,-1000.0000,8.7000,0.8000,0.5000,120960,50,0.3000,3.0000,100,3600]]]],
				[[3,-4,1,0],[[0,1,2,0,[0.5000,0.5000,-1000.0000,8.7000,0.8000,0.5000,120960,50,0.3000,3.0000,100,3600]]]],
				[[3,-3,0,0],[[0,1,2,0,[0.5000,0.5000,-1000.0000,8.7000,0.8000,0.5000,120960,50,0.3000,3.0000,100,3600]],[1,0,3,1,[0.5000,0.5000,-1000.0000,8.7000,0.8000,0.5000,120960,50,0.3000,3.0000,1000,3600]]]],
				[[3,-2,-1,0],[[0,1,2,0,[0.5000,0.5000,-1000.0000,8.7000,0.8000,0.5000,120960,50,0.3000,3.0000,100,3600]],[1,0,4,1,[0.5000,0.5000,-1000.0000,8.7000,0.8000,0.5000,120960,50,0.3000,3.0000,1000,3600]]]],
				[[3,-1,-2,0],[[0,1,2,0,[0.5000,0.5000,-1000.0000,8.7000,0.8000,0.5000,120960,50,0.3000,3.0000,100,3600]],[1,0,4,1,[0.5000,0.5000,-1000.0000,8.7000,0.8000,0.5000,120960,50,0.3000,3.0000,1000,3600]]]],
				[[3,0,-3,0],[[0,1,2,0,[0.5000,0.5000,-1000.0000,8.7000,0.8000,0.5000,120960,50,0.3000,3.0000,100,3600]],[1,0,2,1,[0.5000,0.5000,-1000.0000,8.7000,0.8000,0.5000,120960,50,0.3000,3.0000,1000,3600]]]],
				[[3,1,-4,0],[[0,1,2,0,[0.5000,0.5000,-1000.0000,8.7000,0.8000,0.5000,120960,50,0.3000,3.0000,100,3600]],[1,0,4,1,[0.5000,0.5000,-1000.0000,8.7000,0.8000,0.5000,120960,50,0.3000,3.0000,1000,3600]]]],
				[[3,2,-5,0],[[0,1,2,0,[0.5000,0.5000,-1000.0000,8.7000,0.8000,0.5000,120960,50,0.3000,3.0000,100,3600]]]],
				[[3,3,-6,0],[[0,1,2,0,[0.5000,0.5000,-1000.0000,8.7000,0.8000,0.5000,120960,50,0.3000,3.0000,100,3600]]]],
				[[3,4,-7,0],[[0,1,2,0,[0.5000,0.5000,-1000.0000,8.7000,0.8000,0.5000,120960,50,0.3000,3.0000,100,3600]],[4,2,4,1,[0.5000,0.5000,0.5000,0.5000,-1000.0000,0.8000,120960,10,0.3000,0.1000,0.3000,1.1200,0.5600,3.7800,10,50000,150,0,0,3.0000,0.0200,0.2000,6]]]],
				[[3,5,-8,0],[[0,1,2,0,[0.5000,0.5000,-1000.0000,8.7000,0.8000,0.5000,120960,50,0.3000,3.0000,100,3600]],[4,2,4,1,[0.5000,0.5000,0.5000,0.5000,-1000.0000,0.8000,120960,10,0.3000,0.1000,0.3000,1.1200,0.5600,3.7800,10,50000,150,0,0,3.0000,0.0200,0.2000,5]]]],
				[[3,6,-9,0],[[0,1,2,0,[0.5000,0.5000,-1000.0000,8.7000,0.8000,0.5000,120960,50,0.3000,3.0000,100,3600]],[4,2,4,1,[0.5000,0.5000,0.5000,0.5000,-1000.0000,0.8000,120960,10,0.3000,0.1000,0.3000,1.1200,0.5600,3.7800,10,50000,150,0,0,3.0000,0.0200,0.2000,5]],[4,2,4,4,[0.5000,0.5000,0.5000,0.5000,-1000.0000,0.8000,120960,10,0.3000,0.1000,0.3000,1.1200,0.5600,3.7800,10,50000,150,0,0,3.0000,0.0200,0.2000,5]]]],
				[[4,-8,4,0],[[0,1,4,0,[0.5000,0.5000,-1000.0000,8.7000,0.8000,0.5000,120960,50,0.3000,3.0000,100,3600]]]],
				[[4,-7,3,0],[[0,1,2,0,[0.5000,0.5000,-1000.0000,8.7000,0.8000,0.5000,120960,50,0.3000,3.0000,100,3600]]]],
				[[4,-6,2,0],[[0,1,2,0,[0.5000,0.5000,-1000.0000,8.7000,0.8000,0.5000,120960,50,0.3000,3.0000,100,3600]]]],
				[[4,-5,1,0],[[0,1,2,0,[0.5000,0.5000,-1000.0000,8.7000,0.8000,0.5000,120960,50,0.3000,3.0000,100,3600]]]],
				[[4,-4,0,0],[[0,1,2,0,[0.5000,0.5000,-1000.0000,8.7000,0.8000,0.5000,120960,50,0.3000,3.0000,100,3600]],[1,0,4,1,[0.5000,0.5000,-1000.0000,8.7000,0.8000,0.5000,120960,50,0.3000,3.0000,1000,3600]]]],
				[[4,-3,-1,0],[[0,1,2,0,[0.5000,0.5000,-1000.0000,8.7000,0.8000,0.5000,120960,50,0.3000,3.0000,100,3600]]]],
				[[4,-2,-2,0],[[0,1,2,0,[0.5000,0.5000,-1000.0000,8.7000,0.8000,0.5000,120960,50,0.3000,3.0000,100,3600]]]],
				[[4,-1,-3,0],[[0,1,2,0,[0.5000,0.5000,-1000.0000,8.7000,0.8000,0.5000,120960,50,0.3000,3.0000,100,3600]]]],
				[[4,0,-4,0],[[0,1,2,0,[0.5000,0.5000,-1000.0000,8.7000,0.8000,0.5000,120960,50,0.3000,3.0000,100,3600]]]],
				[[4,1,-5,0],[[0,1,2,0,[0.5000,0.5000,-1000.0000,8.7000,0.8000,0.5000,120960,50,0.3000,3.0000,100,3600]],[4,2,4,1,[0.5000,0.5000,0.5000,0.5000,-1000.0000,0.8000,120960,10,0.3000,0.1000,0.3000,1.1200,0.5600,3.7800,10,50000,150,0,0,3.0000,0.0200,0.2000,5]]]],
				[[4,2,-6,0],[[0,1,2,0,[0.5000,0.5000,-1000.0000,8.7000,0.8000,0.5000,120960,50,0.3000,3.0000,100,3600]],[4,2,4,3,[0.5000,0.5000,0.5000,0.5000,-1000.0000,0.8000,120960,10,0.3000,0.1000,0.3000,1.1200,0.5600,3.7800,10,50000,150,0,0,3.0000,0.0200,0.2000,5]],[4,2,4,2,[0.5000,0.5000,0.5000,0.5000,-1000.0000,0.8000,120960,10,0.3000,0.1000,0.3000,1.1200,0.5600,3.7800,10,50000,150,0,0,3.0000,0.0200,0.2000,5]]]],
				[[4,3,-7,0],[[0,1,2,0,[0.5000,0.5000,-1000.0000,8.7000,0.8000,0.5000,120960,50,0.3000,3.0000,100,3600]],[4,2,4,1,[0.5000,0.5000,0.5000,0.5000,-1000.0000,0.8000,120960,10,0.3000,0.1000,0.3000,1.1200,0.5600,3.7800,10,50000,150,0,0,3.0000,0.0200,0.2000,5]]]],
				[[4,4,-8,0],[[0,1,2,0,[0.5000,0.5000,-1000.0000,8.7000,0.8000,0.5000,120960,50,0.3000,3.0000,100,3600]],[4,2,4,2,[0.5000,0.5000,0.5000,0.5000,-1000.0000,0.8000,120960,10,0.3000,0.1000,0.3000,1.1200,0.5600,3.7800,10,50000,150,0,0,3.0000,0.0200,0.2000,6]],[4,2,4,1,[0.5000,0.5000,0.5000,0.5000,-1000.0000,0.8000,120960,10,0.3000,0.1000,0.3000,1.1200,0.5600,3.7800,10,50000,150,0,0,3.0000,0.0200,0.2000,6]]]],
				[[4,5,-9,0],[[0,1,2,0,[0.5000,0.5000,-1000.0000,8.7000,0.8000,0.5000,120960,50,0.3000,3.0000,100,3600]],[4,2,4,1,[0.5000,0.5000,0.5000,0.5000,-1000.0000,0.8000,120960,10,0.3000,0.1000,0.3000,1.1200,0.5600,3.7800,10,50000,150,0,0,3.0000,0.0200,0.2000,6]],[4,2,4,2,[0.5000,0.5000,0.5000,0.5000,-1000.0000,0.8000,120960,10,0.3000,0.1000,0.3000,1.1200,0.5600,3.7800,10,50000,150,0,0,3.0000,0.0200,0.2000,6]],[4,2,4,3,[0.5000,0.5000,0.5000,0.5000,-1000.0000,0.8000,120960,10,0.3000,0.1000,0.3000,1.1200,0.5600,3.7800,10,50000,150,0,0,3.0000,0.0200,0.2000,6]],[4,2,3,4,[0.5000,0.5000,0.5000,0.5000,-1000.0000,0.8000,120960,10,0.3000,0.1000,0.3000,1.1200,0.5600,3.7800,10,50000,150,0,0,3.0000,0.0200,0.2000,5]]]],
				[[5,-9,4,0],[[0,1,2,0,[0.5000,0.5000,-1000.0000,8.7000,0.8000,0.5000,120960,50,0.3000,3.0000,100,3600]]]],
				[[5,-8,3,0],[[0,1,2,0,[0.5000,0.5000,-1000.0000,8.7000,0.8000,0.5000,120960,50,0.3000,3.0000,100,3600]]]],
				[[5,-7,2,0],[[0,1,2,0,[0.5000,0.5000,-1000.0000,8.7000,0.8000,0.5000,120960,50,0.3000,3.0000,100,3600]]]],
				[[5,-6,1,0],[[0,1,2,0,[0.5000,0.5000,-1000.0000,8.7000,0.8000,0.5000,120960,50,0.3000,3.0000,100,3600]]]],
				[[5,-5,0,0],[[0,1,2,0,[0.5000,0.5000,-1000.0000,8.7000,0.8000,0.5000,120960,50,0.3000,3.0000,100,3600]]]],
				[[5,-4,-1,0],[[0,1,2,0,[0.5000,0.5000,-1000.0000,8.7000,0.8000,0.5000,120960,50,0.3000,3.0000,100,3600]]]],
				[[5,-3,-2,0],[[0,1,2,0,[0.5000,0.5000,-1000.0000,8.7000,0.8000,0.5000,120960,50,0.3000,3.0000,100,3600]]]],
				[[5,-2,-3,0],[[0,1,2,0,[0.5000,0.5000,-1000.0000,8.7000,0.8000,0.5000,120960,50,0.3000,3.0000,100,3600]]]],
				[[5,-1,-4,0],[[0,1,2,0,[0.5000,0.5000,-1000.0000,8.7000,0.8000,0.5000,120960,50,0.3000,3.0000,100,3600]]]],
				[[5,0,-5,0],[[0,1,2,0,[0.5000,0.5000,-1000.0000,8.7000,0.8000,0.5000,120960,50,0.3000,3.0000,100,3600]],[4,2,4,2,[0.5000,0.5000,0.5000,0.5000,-1000.0000,0.8000,120960,10,0.3000,0.1000,0.3000,1.1200,0.5600,3.7800,10,50000,150,0,0,3.0000,0.0200,0.2000,5]]]],
				[[5,1,-6,0],[[0,1,2,0,[0.5000,0.5000,-1000.0000,8.7000,0.8000,0.5000,120960,50,0.3000,3.0000,100,3600]],[4,2,4,1,[0.5000,0.5000,0.5000,0.5000,-1000.0000,0.8000,120960,10,0.3000,0.1000,0.3000,1.1200,0.5600,3.7800,10,50000,150,0,0,3.0000,0.0200,0.2000,5]],[4,2,3,2,[0.5000,0.5000,0.5000,0.5000,-1000.0000,0.8000,120960,10,0.3000,0.1000,0.3000,1.1200,0.5600,3.7800,10,50000,150,0,0,3.0000,0.0200,0.2000,5]],[4,2,4,3,[0.5000,0.5000,0.5000,0.5000,-1000.0000,0.8000,120960,10,0.3000,0.1000,0.3000,1.1200,0.5600,3.7800,10,50000,150,0,0,3.0000,0.0200,0.2000,5]],[4,2,4,4,[0.5000,0.5000,0.5000,0.5000,-1000.0000,0.8000,120960,10,0.3000,0.1000,0.3000,1.1200,0.5600,3.7800,10,50000,150,0,0,3.0000,0.0200,0.2000,5]]]],
				[[5,2,-7,0],[[0,1,2,0,[0.5000,0.5000,-1000.0000,8.7000,0.8000,0.5000,120960,50,0.3000,3.0000,100,3600]],[4,2,4,1,[0.5000,0.5000,0.5000,0.5000,-1000.0000,0.8000,120960,10,0.3000,0.1000,0.3000,1.1200,0.5600,3.7800,10,50000,150,0,0,3.0000,0.0200,0.2000,5]],[4,2,3,2,[0.5000,0.5000,0.5000,0.5000,-1000.0000,0.8000,120960,10,0.3000,0.1000,0.3000,1.1200,0.5600,3.7800,10,50000,150,0,0,3.0000,0.0200,0.2000,5]]]],
				[[5,3,-8,0],[[0,1,2,0,[0.5000,0.5000,-1000.0000,8.7000,0.8000,0.5000,120960,50,0.3000,3.0000,100,3600]],[4,2,4,1,[0.5000,0.5000,0.5000,0.5000,-1000.0000,0.8000,120960,10,0.3000,0.1000,0.3000,1.1200,0.5600,3.7800,10,50000,150,0,0,3.0000,0.0200,0.2000,5]]]],
				[[5,4,-9,0],[[0,1,2,0,[0.5000,0.5000,-1000.0000,8.7000,0.8000,0.5000,120960,50,0.3000,3.0000,100,3600]],[4,2,3,1,[0.5000,0.5000,0.5000,0.5000,-1000.0000,0.8000,120960,10,0.3000,0.1000,0.3000,1.1200,0.5600,3.7800,10,50000,150,0,0,3.0000,0.0200,0.2000,5]]]],
				[[6,-9,3,0],[[0,1,2,0,[0.5000,0.5000,-1000.0000,8.7000,0.8000,0.5000,120960,50,0.3000,3.0000,100,3600]]]],
				[[6,-8,2,0],[[0,1,2,0,[0.5000,0.5000,-1000.0000,8.7000,0.8000,0.5000,120960,50,0.3000,3.0000,100,3600]]]],
				[[6,-7,1,0],[[0,1,2,0,[0.5000,0.5000,-1000.0000,8.7000,0.8000,0.5000,120960,50,0.3000,3.0000,100,3600]]]],
				[[6,-6,0,0],[[0,1,2,0,[0.5000,0.5000,-1000.0000,8.7000,0.8000,0.5000,120960,50,0.3000,3.0000,100,3600]]]],
				[[6,-5,-1,0],[[0,1,2,0,[0.5000,0.5000,-1000.0000,8.7000,0.8000,0.5000,120960,50,0.3000,3.0000,100,3600]]]],
				[[6,-4,-2,0],[[0,1,2,0,[0.5000,0.5000,-1000.0000,8.7000,0.8000,0.5000,120960,50,0.3000,3.0000,100,3600]]]],
				[[6,-3,-3,0],[[0,1,2,0,[0.5000,0.5000,-1000.0000,8.7000,0.8000,0.5000,120960,50,0.3000,3.0000,100,3600]]]],
				[[6,-2,-4,0],[[0,1,2,0,[0.5000,0.5000,-1000.0000,8.7000,0.8000,0.5000,120960,50,0.3000,3.0000,100,3600]],[8,3,4,1,[0.5000,0.5000,0.5000,0.5000,-1000.0000,0.8000,120960,10,0.3000,0.1000,0.3000,1.1200,0.5600,3.7800,10,50000,150,0,0,3.0000,0.0200,0.2000,5]]]],
				[[6,-1,-5,0],[[0,1,2,0,[0.5000,0.5000,-1000.0000,8.7000,0.8000,0.5000,120960,50,0.3000,3.0000,100,3600]],[8,3,3,1,[0.5000,0.5000,0.5000,0.5000,-1000.0000,0.8000,120960,10,0.3000,0.1000,0.3000,1.1200,0.5600,3.7800,10,50000,150,0,0,3.0000,0.0200,0.2000,5]],[8,3,4,2,[0.5000,0.5000,0.5000,0.5000,-1000.0000,0.8000,120960,10,0.3000,0.1000,0.3000,1.1200,0.5600,3.7800,10,50000,150,0,0,3.0000,0.0200,0.2000,5]]]],
				[[6,0,-6,0],[[0,1,2,0,[0.5000,0.5000,-1000.0000,8.7000,0.8000,0.5000,120960,50,0.3000,3.0000,100,3600]],[4,2,4,1,[0.5000,0.5000,0.5000,0.5000,-1000.0000,0.8000,120960,10,0.3000,0.1000,0.3000,1.1200,0.5600,3.7800,10,50000,150,0,0,3.0000,0.0200,0.2000,5]]]],
				[[6,1,-7,0],[[0,1,2,0,[0.5000,0.5000,-1000.0000,8.7000,0.8000,0.5000,120960,50,0.3000,3.0000,100,3600]],[4,2,4,4,[0.5000,0.5000,0.5000,0.5000,-1000.0000,0.8000,120960,10,0.3000,0.1000,0.3000,1.1200,0.5600,3.7800,10,50000,150,0,0,3.0000,0.0200,0.2000,5]],[4,2,4,1,[0.5000,0.5000,0.5000,0.5000,-1000.0000,0.8000,120960,10,0.3000,0.1000,0.3000,1.1200,0.5600,3.7800,10,50000,150,0,0,3.0000,0.0200,0.2000,5]]]],
				[[6,2,-8,0],[[0,1,2,0,[0.5000,0.5000,-1000.0000,8.7000,0.8000,0.5000,120960,50,0.3000,3.0000,100,3600]],[4,2,4,2,[0.5000,0.5000,0.5000,0.5000,-1000.0000,0.8000,120960,10,0.3000,0.1000,0.3000,1.1200,0.5600,3.7800,10,50000,150,0,0,3.0000,0.0200,0.2000,5]]]],
				[[6,3,-9,0],[[0,1,2,0,[0.5000,0.5000,-1000.0000,8.7000,0.8000,0.5000,120960,50,0.3000,3.0000,100,3600]],[4,2,4,1,[0.5000,0.5000,0.5000,0.5000,-1000.0000,0.8000,120960,10,0.3000,0.1000,0.3000,1.1200,0.5600,3.7800,10,50000,150,0,0,3.0000,0.0200,0.2000,6]],[4,2,4,2,[0.5000,0.5000,0.5000,0.5000,-1000.0000,0.8000,120960,10,0.3000,0.1000,0.3000,1.1200,0.5600,3.7800,10,50000,150,0,0,3.0000,0.0200,0.2000,5]],[4,2,4,3,[0.5000,0.5000,0.5000,0.5000,-1000.0000,0.8000,120960,10,0.3000,0.1000,0.3000,1.1200,0.5600,3.7800,10,50000,150,0,0,3.0000,0.0200,0.2000,5]]]],
				[[7,-9,2,0],[[0,1,2,0,[0.5000,0.5000,-1000.0000,8.7000,0.8000,0.5000,120960,50,0.3000,3.0000,100,3600]]]],
				[[7,-8,1,0],[[0,1,2,0,[0.5000,0.5000,-1000.0000,8.7000,0.8000,0.5000,120960,50,0.3000,3.0000,100,3600]]]],
				[[7,-7,0,0],[[0,1,2,0,[0.5000,0.5000,-1000.0000,8.7000,0.8000,0.5000,120960,50,0.3000,3.0000,100,3600]]]],
				[[7,-6,-1,0],[[0,1,2,0,[0.5000,0.5000,-1000.0000,8.7000,0.8000,0.5000,120960,50,0.3000,3.0000,100,3600]]]],
				[[7,-5,-2,0],[[0,1,2,0,[0.5000,0.5000,-1000.0000,8.7000,0.8000,0.5000,120960,50,0.3000,3.0000,100,3600]]]],
				[[7,-4,-3,0],[[0,1,2,0,[0.5000,0.5000,-1000.0000,8.7000,0.8000,0.5000,120960,50,0.3000,3.0000,100,3600]]]],
				[[7,-3,-4,0],[[0,1,2,0,[0.5000,0.5000,-1000.0000,8.7000,0.8000,0.5000,120960,50,0.3000,3.0000,100,3600]]]],
				[[7,-2,-5,0],[[0,1,2,0,[0.5000,0.5000,-1000.0000,8.7000,0.8000,0.5000,120960,50,0.3000,3.0000,100,3600]],[4,2,4,4,[0.5000,0.5000,0.5000,0.5000,-1000.0000,0.8000,120960,10,0.3000,0.1000,0.3000,1.1200,0.5600,3.7800,10,50000,150,0,0,3.0000,0.0200,0.2000,5]],[8,3,4,3,[0.5000,0.5000,0.5000,0.5000,-1000.0000,0.8000,120960,10,0.3000,0.1000,0.3000,1.1200,0.5600,3.7800,10,50000,150,0,0,3.0000,0.0200,0.2000,5]]]],
				[[7,-1,-6,0],[[0,1,2,0,[0.5000,0.5000,-1000.0000,8.7000,0.8000,0.5000,120960,50,0.3000,3.0000,100,3600]],[4,2,4,3,[0.5000,0.5000,0.5000,0.5000,-1000.0000,0.8000,120960,10,0.3000,0.1000,0.3000,1.1200,0.5600,3.7800,10,50000,150,0,0,3.0000,0.0200,0.2000,5]],[8,3,4,1,[0.5000,0.5000,0.5000,0.5000,-1000.0000,0.8000,120960,10,0.3000,0.1000,0.3000,1.1200,0.5600,3.7800,10,50000,150,0,0,3.0000,0.0200,0.2000,5]]]],
				[[7,0,-7,0],[[0,1,2,0,[0.5000,0.5000,-1000.0000,8.7000,0.8000,0.5000,120960,50,0.3000,3.0000,100,3600]],[8,3,4,1,[0.5000,0.5000,0.5000,0.5000,-1000.0000,0.8000,120960,10,0.3000,0.1000,0.3000,1.1200,0.5600,3.7800,10,50000,150,0,0,3.0000,0.0200,0.2000,6]],[8,3,4,2,[0.5000,0.5000,0.5000,0.5000,-1000.0000,0.8000,120960,10,0.3000,0.1000,0.3000,1.1200,0.5600,3.7800,10,50000,150,0,0,3.0000,0.0200,0.2000,6]],[4,2,4,3,[0.5000,0.5000,0.5000,0.5000,-1000.0000,0.8000,120960,10,0.3000,0.1000,0.3000,1.1200,0.5600,3.7800,10,50000,150,0,0,3.0000,0.0200,0.2000,5]],[4,2,3,4,[0.5000,0.5000,0.5000,0.5000,-1000.0000,0.8000,120960,10,0.3000,0.1000,0.3000,1.1200,0.5600,3.7800,10,50000,150,0,0,3.0000,0.0200,0.2000,5]]]],
				[[7,1,-8,0],[[0,1,2,0,[0.5000,0.5000,-1000.0000,8.7000,0.8000,0.5000,120960,50,0.3000,3.0000,100,3600]],[4,2,4,1,[0.5000,0.5000,0.5000,0.5000,-1000.0000,0.8000,120960,10,0.3000,0.1000,0.3000,1.1200,0.5600,3.7800,10,50000,150,0,0,3.0000,0.0200,0.2000,5]],[4,2,4,2,[0.5000,0.5000,0.5000,0.5000,-1000.0000,0.8000,120960,10,0.3000,0.1000,0.3000,1.1200,0.5600,3.7800,10,50000,150,0,0,3.0000,0.0200,0.2000,5]]]],
				[[7,2,-9,0],[[0,1,2,0,[0.5000,0.5000,-1000.0000,8.7000,0.8000,0.5000,120960,50,0.3000,3.0000,100,3600]],[4,2,4,1,[0.5000,0.5000,0.5000,0.5000,-1000.0000,0.8000,120960,10,0.3000,0.1000,0.3000,1.1200,0.5600,3.7800,10,50000,150,0,0,3.0000,0.0200,0.2000,5]],[4,2,4,2,[0.5000,0.5000,0.5000,0.5000,-1000.0000,0.8000,120960,10,0.3000,0.1000,0.3000,1.1200,0.5600,3.7800,10,50000,150,0,0,3.0000,0.0200,0.2000,5]],[4,2,4,3,[0.5000,0.5000,0.5000,0.5000,-1000.0000,0.8000,120960,10,0.3000,0.1000,0.3000,1.1200,0.5600,3.7800,10,50000,150,0,0,3.0000,0.0200,0.2000,5]]]],
				[[8,-9,1,0],[[0,1,2,0,[0.5000,0.5000,-1000.0000,8.7000,0.8000,0.5000,120960,50,0.3000,3.0000,100,3600]]]],
				[[8,-8,0,0],[[0,1,2,0,[0.5000,0.5000,-1000.0000,8.7000,0.8000,0.5000,120960,50,0.3000,3.0000,100,3600]]]],
				[[8,-7,-1,0],[[0,1,2,0,[0.5000,0.5000,-1000.0000,8.7000,0.8000,0.5000,120960,50,0.3000,3.0000,100,3600]]]],
				[[8,-6,-2,0],[[0,1,2,0,[0.5000,0.5000,-1000.0000,8.7000,0.8000,0.5000,120960,50,0.3000,3.0000,100,3600]]]],
				[[8,-5,-3,0],[[0,1,2,0,[0.5000,0.5000,-1000.0000,8.7000,0.8000,0.5000,120960,50,0.3000,3.0000,100,3600]]]],
				[[8,-4,-4,0],[[0,1,2,0,[0.5000,0.5000,-1000.0000,8.7000,0.8000,0.5000,120960,50,0.3000,3.0000,100,3600]]]],
				[[8,-3,-5,0],[[0,1,2,0,[0.5000,0.5000,-1000.0000,8.7000,0.8000,0.5000,120960,50,0.3000,3.0000,100,3600]],[8,3,4,1,[0.5000,0.5000,0.5000,0.5000,-1000.0000,0.8000,120960,10,0.3000,0.1000,0.3000,1.1200,0.5600,3.7800,10,50000,150,0,0,3.0000,0.0200,0.2000,6]],[4,2,3,2,[0.5000,0.5000,0.5000,0.5000,-1000.0000,0.8000,120960,10,0.3000,0.1000,0.3000,1.1200,0.5600,3.7800,10,50000,150,0,0,3.0000,0.0200,0.2000,5]]]],
				[[8,-2,-6,0],[[0,1,2,0,[0.5000,0.5000,-1000.0000,8.7000,0.8000,0.5000,120960,50,0.3000,3.0000,100,3600]],[8,3,4,2,[0.5000,0.5000,0.5000,0.5000,-1000.0000,0.8000,120960,10,0.3000,0.1000,0.3000,1.1200,0.5600,3.7800,10,50000,150,0,0,3.0000,0.0200,0.2000,6]]]],
				[[8,-1,-7,0],[[0,1,2,0,[0.5000,0.5000,-1000.0000,8.7000,0.8000,0.5000,120960,50,0.3000,3.0000,100,3600]],[8,3,4,4,[0.5000,0.5000,0.5000,0.5000,-1000.0000,0.8000,120960,10,0.3000,0.1000,0.3000,1.1200,0.5600,3.7800,10,50000,150,0,0,3.0000,0.0200,0.2000,6]],[4,2,4,3,[0.5000,0.5000,0.5000,0.5000,-1000.0000,0.8000,120960,10,0.3000,0.1000,0.3000,1.1200,0.5600,3.7800,10,50000,150,0,0,3.0000,0.0200,0.2000,5]],[8,3,4,1,[0.5000,0.5000,0.5000,0.5000,-1000.0000,0.8000,120960,10,0.3000,0.1000,0.3000,1.1200,0.5600,3.7800,10,50000,150,0,0,3.0000,0.0200,0.2000,5]]]],
				[[8,0,-8,0],[[0,1,2,0,[0.5000,0.5000,-1000.0000,8.7000,0.8000,0.5000,120960,50,0.3000,3.0000,100,3600]],[8,3,4,1,[0.5000,0.5000,0.5000,0.5000,-1000.0000,0.8000,120960,10,0.3000,0.1000,0.3000,1.1200,0.5600,3.7800,10,50000,150,0,0,3.0000,0.0200,0.2000,6]]]],
				[[8,1,-9,0],[[0,1,2,0,[0.5000,0.5000,-1000.0000,8.7000,0.8000,0.5000,120960,50,0.3000,3.0000,100,3600]]]],
				[[9,-9,0,0],[[0,1,2,0,[0.5000,0.5000,-1000.0000,8.7000,0.8000,0.5000,120960,50,0.3000,3.0000,100,3600]]]],
				[[9,-8,-1,0],[[0,1,2,0,[0.5000,0.5000,-1000.0000,8.7000,0.8000,0.5000,120960,50,0.3000,3.0000,100,3600]]]],
				[[9,-7,-2,0],[[0,1,2,0,[0.5000,0.5000,-1000.0000,8.7000,0.8000,0.5000,120960,50,0.3000,3.0000,100,3600]]]],
				[[9,-6,-3,0],[[0,1,2,0,[0.5000,0.5000,-1000.0000,8.7000,0.8000,0.5000,120960,50,0.3000,3.0000,100,3600]]]],
				[[9,-5,-4,0],[[0,1,2,0,[0.5000,0.5000,-1000.0000,8.7000,0.8000,0.5000,120960,50,0.3000,3.0000,100,3600]],[8,3,4,1,[0.5000,0.5000,0.5000,0.5000,-1000.0000,0.8000,120960,10,0.3000,0.1000,0.3000,1.1200,0.5600,3.7800,10,50000,150,0,0,3.0000,0.0200,0.2000,6]]]],
				[[9,-4,-5,0],[[0,1,2,0,[0.5000,0.5000,-1000.0000,8.7000,0.8000,0.5000,120960,50,0.3000,3.0000,100,3600]]]],
				[[9,-3,-6,0],[[0,1,2,0,[0.5000,0.5000,-1000.0000,8.7000,0.8000,0.5000,120960,50,0.3000,3.0000,100,3600]]]],
				[[9,-2,-7,0],[[0,1,2,0,[0.5000,0.5000,-1000.0000,8.7000,0.8000,0.5000,120960,50,0.3000,3.0000,100,3600]],[8,3,4,1,[0.5000,0.5000,0.5000,0.5000,-1000.0000,0.8000,120960,10,0.3000,0.1000,0.3000,1.1200,0.5600,3.7800,10,50000,150,0,0,3.0000,0.0200,0.2000,5]],[8,3,4,3,[0.5000,0.5000,0.5000,0.5000,-1000.0000,0.8000,120960,10,0.3000,0.1000,0.3000,1.1200,0.5600,3.7800,10,50000,150,0,0,3.0000,0.0200,0.2000,6]]]],
				[[9,-1,-8,0],[[0,1,2,0,[0.5000,0.5000,-1000.0000,8.7000,0.8000,0.5000,120960,50,0.3000,3.0000,100,3600]],[8,3,4,4,[0.5000,0.5000,0.5000,0.5000,-1000.0000,0.8000,120960,10,0.3000,0.1000,0.3000,1.1200,0.5600,3.7800,10,50000,150,0,0,3.0000,0.0200,0.2000,6]],[8,3,4,5,[0.5000,0.5000,0.5000,0.5000,-1000.0000,0.8000,120960,10,0.3000,0.1000,0.3000,1.1200,0.5600,3.7800,10,50000,150,0,0,3.0000,0.0200,0.2000,5]],[8,3,4,3,[0.5000,0.5000,0.5000,0.5000,-1000.0000,0.8000,120960,10,0.3000,0.1000,0.3000,1.1200,0.5600,3.7800,10,50000,150,0,0,3.0000,0.0200,0.2000,6]]]],
				[[9,0,-9,0],[[0,1,2,0,[0.5000,0.5000,-1000.0000,8.7000,0.8000,0.5000,120960,50,0.3000,3.0000,100,3600]],[8,3,4,2,[0.5000,0.5000,0.5000,0.5000,-1000.0000,0.8000,120960,10,0.3000,0.1000,0.3000,1.1200,0.5600,3.7800,10,50000,150,0,0,3.0000,0.0200,0.2000,6]],[4,2,3,1,[0.5000,0.5000,0.5000,0.5000,-1000.0000,0.8000,120960,10,0.3000,0.1000,0.3000,1.1200,0.5600,3.7800,10,50000,150,0,0,3.0000,0.0200,0.2000,5]],[8,3,4,3,[0.5000,0.5000,0.5000,0.5000,-1000.0000,0.8000,120960,10,0.3000,0.1000,0.3000,1.1200,0.5600,3.7800,10,50000,150,0,0,3.0000,0.0200,0.2000,6]]]]
			]
		},
		{
			"time": 7.5,
			"cells": [
				[[-9,0,9,0],[[0,1,2,0,[0.5000,0.5000,-1000.0000,8.7000,0.8000,0.5000,120960,50,0.3000,3.0000,100,3600]],[8,3,4,7,[0.5000,0.5000,0.5000,0.5000,-1000.0000,0.8000,120960,10,0.3000,0.1000,0.3000,1.1200,0.5600,3.7800,10,50000,150,0,0,3.0000,0.0200,0.2000,5]],[8,3,4,6,[0.5000,0.5000,0.5000,0.5000,-1000.0000,0.8000,120960,10,0.3000,0.1000,0.3000,1.1200,0.5600,3.7800,10,50000,150,0,0,3.0000,0.0200,0.2000,5]],[8,3,4,1,[0.5000,0.5000,0.5000,0.5000,-1000.0000,0.8000,120960,10,0.3000,0.1000,0.3000,1.1200,0.5600,3.7800,10,50000,150,0,0,3.0000,0.0200,0.2000,4]],[8,3,4,2,[0.5000,0.5000,0.5000,0.5000,-1000.0000,0.8000,120960,10,0.3000,0.1000,0.3000,1.1200,0.5600,3.7800,10,50000,150,0,0,3.0000,0.0200,0.2000,4]],[8,3,4,8,[0.5000,0.5000,0.5000,0.5000,-1000.0000,0.8000,120960,10,0.3000,0.1000,0.3000,1.1200,0.5600,3.7800,10,50000,150,0,0,3.0000,0.0200,0.2000,4]],[8,3,4,4,[0.5000,0.5000,0.5000,0.5000,-1000.0000,0.8000,120960,10,0.3000,0.1000,0.3000,1.1200,0.5600,3.7800,10,50000,150,0,0,3.0000,0.0200,0.2000,4]],[8,3,3,5,[0.5000,0.5000,0.5000,0.5000,-1000.0000,0.8000,120960,10,0.3000,0.1000,0.3000,1.1200,0.5600,3.7800,10,50000,150,0,0,3.0000,0.0200,0.2000,4]],[8,3,3,3,[0.5000,0.5000,0.5000,0.5000,-1000.0000,0.8000,120960,10,0.3000,0.1000,0.3000,1.1200,0.5600,3.7800,10,50000,150,0,0,3.0000,0.0200,0.2000,4]]]],
				[[-9,1,8,0],[[0,1,2,0,[0.5000,0.5000,-1000.0000,8.7000,0.8000,0.5000,120960,50,0.3000,3.0000,100,3600]],[8,3,4,7,[0.5000,0.5000,0.5000,0.5000,-1000.0000,0.8000,120960,10,0.3000,0.1000,0.3000,1.1200,0.5600,3.7800,10,50000,150,0,0,3.0000,0.0200,0.2000,5]],[8,3,3,4,[0.5000,0.5000,0.5000,0.5000,-1000.0000,0.8000,120960,10,0.3000,0.1000,0.3000,1.1200,0.5600,3.7800,10,50000,150,0,0,3.0000,0.0200,0.2000,4]],[8,3,3,5,[0.5000,0.5000,0.5000,0.5000,-1000.0000,0.8000,120960,10,0.3000,0.1000,0.3000,1.1200,0.5600,3.7800,10,50000,150,0,0,3.0000,0.0200,0.2000,5]],[8,3,4,2,[0.5000,0.5000,0.5000,0.5000,-1000.0000,0.8000,120960,10,0.3000,0.1000,0.3000,1.1200,0.5600,3.7800,10,50000,150,0,0,3.0000,0.0200,0.2000,5]],[8,3,4,8,[0.5000,0.5000,0.5000,0.5000,-1000.0000,0.8000,120960,10,0.3000,0.1000,0.3000,1.1200,0.5600,3.7800,10,50000,150,0,0,3.0000,0.0200,0.2000,4]],[8,3,4,3,[0.5000,0.5000,0.5000,0.5000,-1000.0000,0.8000,120960,10,0.3000,0.1000,0.3000,1.1200,0.5600,3.7800,10,50000,150,0,0,3.0000,0.0200,0.2000,5]],[8,3,4,1,[0.5000,0.5000,0.5000,0.5000,-1000.0000,0.8000,120960,10,0.3000,0.1000,0.3000,1.1200,0.5600,3.7800,10,50000,150,0,0,3.0000,0.0200,0.2000,5]],[8,3,7,9,[0.5000,0.5000,0.5000,0.5000,-1000.0000,0.8000,120960,10,0.3000,0.1000,0.3000,1.1200,0.5600,3.7800,10,50000,304,0,0,3.0000,0.0200,0.2000,5]]]],
				[[-9,2,7,0],[[0,1,2,0,[0.5000,0.5000,-1000.0000,8.7000,0.8000,0.5000,120960,50,0.3000,3.0000,100,3600]],[8,3,4,1,[0.5000,0.5000,0.5000,0.5000,-1000.0000,0.8000,120960,10,0.3000,0.1000,0.3000,1.1200,0.5600,3.7800,10,50000,298,0,0,3.0000,0.0200,0.2000,4]],[8,3,4,2,[0.5000,0.5000,0.5000,0.5000,-1000.0000,0.8000,120960,10,0.3000,0.1000,0.3000,1.1200,0.5600,3.7800,10,50000,150,0,0,3.0000,0.0200,0.2000,5]],[8,3,4,3,[0.5000,0.5000,0.5000,0.5000,-1000.0000,0.8000,120960,10,0.3000,0.1000,0.3000,1.1200,0.5600,3.7800,10,50000,150,0,0,3.0000,0.0200,0.2000,5]],[8,3,4,4,[0.5000,0.5000,0.5000,0.5000,-1000.0000,0.8000,120960,10,0.3000,0.1000,0.3000,1.1200,0.5600,3.7800,10,50000,150,0,0,3.0000,0.0200,0.2000,5]],[8,3,3,5,[0.5000,0.5000,0.5000,0.5000,-1000.0000,0.8000,120960,10,0.3000,0.1000,0.3000,1.1200,0.5600,3.7800,10,50000,150,0,0,3.0000,0.0200,0.2000,4]]]],
				[[-9,3,6,0],[[0,1,2,0,[0.5000,0.5000,-1000.0000,8.7000,0.8000,0.5000,120960,50,0.3000,3.0000,100,3600]],[8,3,4,1,[0.5000,0.5000,0.5000,0.5000,-1000.0000,0.8000,120960,10,0.3000,0.1000,0.3000,1.1200,0.5600,3.7800,10,50000,150,0,0,3.0000,0.0200,0.2000,5]],[8,3,4,7,[0.5000,0.5000,0.5000,0.5000,-1000.0000,0.8000,120960,10,0.3000,0.1000,0.3000,1.1200,0.5600,3.7800,10,50000,298,0,0,3.0000,0.0200,0.2000,4]],[8,3,4,3,[0.5000,0.5000,0.5000,0.5000,-1000.0000,0.8000,120960,10,0.3000,0.1000,0.3000,1.1200,0.5600,3.7800,10,50000,150,0,0,3.0000,0.0200,0.2000,5]],[8,3,4,4,[0.5000,0.5000,0.5000,0.5000,-1000.0000,0.8000,120960,10,0.3000,0.1000,0.3000,1.1200,0.5600,3.7800,10,50000,150,0,0,3.0000,0.0200,0.2000,5]],[8,3,4,5,[0.5000,0.5000,0.5000,0.5000,-1000.0000,0.8000,120960,10,0.3000,0.1000,0.3000,1.1200,0.5600,3.7800,10,50000,150,0,0,3.0000,0.0200,0.2000,5]],[8,3,4,6,[0.5000,0.5000,0.5000,0.5000,-1000.0000,0.8000,120960,10,0.3000,0.1000,0.3000,1.1200,0.5600,3.7800,10,50000,150,0,0,3.0000,0.0200,0.2000,5]]]],
				[[-9,4,5,0],[[0,1,2,0,[0.5000,0.5000,-1000.0000,8.7000,0.8000,0.5000,120960,50,0.3000,3.0000,100,3600]],[8,3,4,2,[0.5000,0.5000,0.5000,0.5000,-1000.0000,0.8000,120960,10,0.3000,0.1000,0.3000,1.1200,0.5600,3.7800,10,50000,150,0,0,3.0000,0.0200,0.2000,5]],[8,3,4,1,[0.5000,0.5000,0.5000,0.5000,-1000.0000,0.8000,120960,10,0.3000,0.1000,0.3000,1.1200,0.5600,3.7800,10,50000,150,0,0,3.0000,0.0200,0.2000,5]],[8,3,4,3,[0.5000,0.5000,0.5000,0.5000,-1000.0000,0.8000,120960,10,0.3000,0.1000,0.3000,1.1200,0.5600,3.7800,10,50000,150,0,0,3.0000,0.0200,0.2000,5]],[8,3,4,4,[0.5000,0.5000,0.5000,0.5000,-1000.0000,0.8000,120960,10,0.3000,0.1000,0.3000,1.1200,0.5600,3.7800,10,50000,150,0,0,3.0000,0.0200,0.2000,5]],[8,3,4,5,[0.5000,0.5000,0.5000,0.5000,-1000.0000,0.8000,120960,10,0.3000,0.1000,0.3000,1.1200,0.5600,3.7800,10,50000,150,0,0,3.0000,0.0200,0.2000,5]],[8,3,4,6,[0.5000,0.5000,0.5000,0.5000,-1000.0000,0.8000,120960,10,0.3000,0.1000,0.3000,1.1200,0.5600,3.7800,10,50000,150,0,0,3.0000,0.0200,0.2000,5]],[8,3,4,8,[0.5000,0.5000,0.5000,0.5000,-1000.0000,0.8000,120960,10,0.3000,0.1000,0.3000,1.1200,0.5600,3.7800,10,50000,150,0,0,3.0000,0.0200,0.2000,5]],[8,3,3,7,[0.5000,0.5000,0.5000,0.5000,-1000.0000,0.8000,120960,10,0.3000,0.1000,0.3000,1.1200,0.5600,3.7800,10,50000,150,0,0,3.0000,0.0200,0.2000,5]]]],
				[[-9,5,4,0],[[0,1,2,0,[0.5000,0.5000,-1000.0000,8.7000,0.8000,0.5000,120960,50,0.3000,3.0000,100,3600]],[8,3,4,4,[0.5000,0.5000,0.5000,0.5000,-1000.0000,0.8000,120960,10,0.3000,0.1000,0.3000,1.1200,0.5600,3.7800,10,50000,150,0,0,3.0000,0.0200,0.2000,5]],[8,3,3,3,[0.5000,0.5000,0.5000,0.5000,-1000.0000,0.8000,120960,10,0.3000,0.1000,0.3000,1.1200,0.5600,3.7800,10,50000,150,0,0,3.0000,0.0200,0.2000,4]],[8,3,4,2,[0.5000,0.5000,0.5000,0.5000,-1000.0000,0.8000,120960,10,0.3000,0.1000,0.3000,1.1200,0.5600,3.7800,10,50000,150,0,0,3.0000,0.0200,0.2000,5]],[8,3,4,5,[0.5000,0.5000,0.5000,0.5000,-1000.0000,0.8000,120960,10,0.3000,0.1000,0.3000,1.1200,0.5600,3.7800,10,50000,150,0,0,3.0000,0.0200,0.2000,5]],[8,3,4,1,[0.5000,0.5000,0.5000,0.5000,-1000.0000,0.8000,120960,10,0.3000,0.1000,0.3000,1.1200,0.5600,3.7800,10,50000,150,0,0,3.0000,0.0200,0.2000,5]],[8,3,4,6,[0.5000,0.5000,0.5000,0.5000,-1000.0000,0.8000,120960,10,0.3000,0.1000,0.3000,1.1200,0.5600,3.7800,10,50000,150,0,0,3.0000,0.0200,0.2000,5]],[8,3,3,7,[0.5000,0.5000,0.5000,0.5000,-1000.0000,0.8000,120960,10,0.3000,0.1000,0.3000,1.1200,0.5600,3.7800,10,50000,150,0,0,3.0000,0.0200,0.2000,5]],[8,3,4,8,[0.5000,0.5000,0.5000,0.5000,-1000.0000,0.8000,120960,10,0.3000,0.1000,0.3000,1.1200,0.5600,3.7800,10,50000,150,0,0,3.0000,0.0200,0.2000,4]]]],
				[[-9,6,3,0],[[0,1,2,0,[0.5000,0.5000,-1000.0000,8.7000,0.8000,0.5000,120960,50,0.3000,3.0000,100,3600]],[8,3,4,1,[0.5000,0.5000,0.5000,0.5000,-1000.0000,0.8000,120960,10,0.3000,0.1000,0.3000,1.1200,0.5600,3.7800,10,50000,305,0,0,3.0000,0.0200,0.2000,5]],[8,3,4,2,[0.5000,0.5000,0.5000,0.5000,-1000.0000,0.8000,120960,10,0.3000,0.1000,0.3000,1.1200,0.5600,3.7800,10,50000,150,0,0,3.0000,0.0200,0.2000,5]],[8,3,4,5,[0.5000,0.5000,0.5000,0.5000,-1000.0000,0.8000,120960,10,0.3000,0.1000,0.3000,1.1200,0.5600,3.7800,10,50000,150,0,0,3.0000,0.0200,0.2000,5]],[8,3,4,4,[0.5000,0.5000,0.5000,0.5000,-1000.0000,0.8000,120960,10,0.3000,0.1000,0.3000,1.1200,0.5600,3.7800,10,50000,150,0,0,3.0000,0.0200,0.2000,5]]]],
				[[-9,7,2,0],[[0,1,2,0,[0.5000,0.5000,-1000.0000,8.7000,0.8000,0.5000,120960,50,0.3000,3.0000,100,3600]],[8,3,4,3,[0.5000,0.5000,0.5000,0.5000,-1000.0000,0.8000,120960,10,0.3000,0.1000,0.3000,1.1200,0.5600,3.7800,10,50000,150,0,0,3.0000,0.0200,0.2000,5]],[8,3,4,2,[0.5000,0.5000,0.5000,0.5000,-1000.0000,0.8000,120960,10,0.3000,0.1000,0.3000,1.1200,0.5600,3.7800,10,50000,150,0,0,3.0000,0.0200,0.2000,5]]]],
				[[-9,8,1,0],[[0,1,2,0,[0.5000,0.5000,-1000.0000,8.7000,0.8000,0.5000,120960,50,0.3000,3.0000,100,3600]],[8,3,4,1,[0.5000,0.5000,0.5000,0.5000,-1000.0000,0.8000,120960,10,0.3000,0.1000,0.3000,1.1200,0.5600,3.7800,10,50000,150,0,0,3.0000,0.0200,0.2000,5]],[8,3,4,4,[0.5000,0.5000,0.5000,0.5000,-1000.0000,0.8000,120960,10,0.3000,0.1000,0.3000,1.1200,0.5600,3.7800,10,50000,150,0,0,3.0000,0.0200,0.2000,5]],[8,3,4,5,[0.5000,0.5000,0.5000,0.5000,-1000.0000,0.8000,120960,10,0.3000,0.1000,0.3000,1.1200,0.5600,3.7800,10,50000,150,0,0,3.0000,0.0200,0.2000,5]],[8,3,3,2,[0.5000,0.5000,0.5000,0.5000,-1000.0000,0.8000,120960,10,0.3000,0.1000,0.3000,1.1200,0.5600,3.7800,10,50000,150,0,0,3.0000,0.0200,0.2000,5]]]],
				[[-9,9,0,0],[[0,1,2,0,[0.5000,0.5000,-1000.0000,8.7000,0.8000,0.5000,120960,50,0.3000,3.0000,100,3600]],[8,3,4,4,[0.5000,0.5000,0.5000,0.5000,-1000.0000,0.8000,120960,10,0.3000,0.1000,0.3000,1.1200,0.5600,3.7800,10,50000,150,0,0,3.0000,0.0200,0.2000,5]],[8,3,4,5,[0.5000,0.5000,0.5000,0.5000,-1000.0000,0.8000,120960,10,0.3000,0.1000,0.3000,1.1200,0.5600,3.7800,10,50000,150,0,0,3.0000,0.0200,0.2000,5]],[8,3,4,2,[0.5000,0.5000,0.5000,0.5000,-1000.0000,0.8000,120960,10,0.3000,0.1000,0.3000,1.1200,0.5600,3.7800,10,50000,150,0,0,3.0000,0.0200,0.2000,5]],[8,3,4,1,[0.5000,0.5000,0.5000,0.5000,-1000.0000,0.8000,120960,10,0.3000,0.1000,0.3000,1.1200,0.5600,3.7800,10,50000,150,0,0,3.0000,0.0200,0.2000,5]]]],
				[[-8,-1,9,0],[[0,1,2,0,[0.5000,0.5000,-1000.0000,8.7000,0.8000,0.5000,120960,50,0.3000,3.0000,100,3600]],[8,3,4,3,[0.5000,0.5000,0.5000,0.5000,-1000.0000,0.8000,120960,10,0.3000,0.1000,0.3000,1.1200,0.5600,3.7800,10,50000,150,0,0,3.0000,0.0200,0.2000,4]],[8,3,4,2,[0.5000,0.5000,0.5000,0.5000,-1000.0000,0.8000,120960,10,0.3000,0.1000,0.3000,1.1200,0.5600,3.7800,10,50000,150,0,0,3.0000,0.0200,0.2000,4]],[8,3,4,1,[0.5000,0.5000,0.5000,0.5000,-1000.0000,0.8000,120960,10,0.3000,0.1000,0.3000,1.1200,0.5600,3.7800,10,50000,150,0,0,3.0000,0.0200,0.2000,5]],[8,3,4,4,[0.5000,0.5000,0.5000,0.5000,-1000.0000,0.8000,120960,10,0.3000,0.1000,0.3000,1.1200,0.5600,3.7800,10,50000,150,0,0,3.0000,0.0200,0.2000,5]],[8,3,4,5,[0.5000,0.5000,0.5000,0.5000,-1000.0000,0.8000,120960,10,0.3000,0.1000,0.3000,1.1200,0.5600,3.7800,10,50000,150,0,0,3.0000,0.0200,0.2000,5]],[8,3,4,6,[0.5000,0.5000,0.5000,0.5000,-1000.0000,0.8000,120960,10,0.3000,0.1000,0.3000,1.1200,0.5600,3.7800,10,50000,150,0,0,3.0000,0.0200,0.2000,5]],[8,3,4,9,[0.5000,0.5000,0.5000,0.5000,-1000.0000,0.8000,120960,10,0.3000,0.1000,0.3000,1.1200,0.5600,3.7800,10,50000,150,0,0,3.0000,0.0200,0.2000,5]],[8,3,4,7,[0.5000,0.5000,0.5000,0.5000,-1000.0000,0.8000,120960,10,0.3000,0.1000,0.3000,1.1200,0.5600,3.7800,10,50000,150,0,0,3.0000,0.0200,0.2000,5]],[8,3,4,10,[0.5000,0.5000,0.5000,0.5000,-1000.0000,0.8000,120960,10,0.3000,0.1000,0.3000,1.1200,0.5600,3.7800,10,50000,150,0,0,3.0000,0.0200,0.2000,5]]]],
				[[-8,0,8,0],[[0,1,2,0,[0.5000,0.5000,-1000.0000,8.7000,0.8000,0.5000,120960,50,0.3000,3.0000,100,3600]],[8,3,4,2,[0.5000,0.5000,0.5000,0.5000,-1000.0000,0.8000,120960,10,0.3000,0.1000,0.3000,1.1200,0.5600,3.7800,10,50000,150,0,0,3.0000,0.0200,0.2000,5]],[8,3,4,4,[0.5000,0.5000,0.5000,0.5000,-1000.0000,0.8000,120960,10,0.3000,0.1000,0.3000,1.1200,0.5600,3.7800,10,50000,150,0,0,3.0000,0.0200,0.2000,5]],[8,3,4,1,[0.5000,0.5000,0.5000,0.5000,-1000.0000,0.8000,120960,10,0.3000,0.1000,0.3000,1.1200,0.5600,3.7800,10,50000,150,0,0,3.0000,0.0200,0.2000,5]],[8,3,4,9,[0.5000,0.5000,0.5000,0.5000,-1000.0000,0.8000,120960,10,0.3000,0.1000,0.3000,1.1200,0.5600,3.7800,10,50000,150,0,0,3.0000,0.0200,0.2000,5]],[8,3,4,5,[0.5000,0.5000,0.5000,0.5000,-1000.0000,0.8000,120960,10,0.3000,0.1000,0.3000,1.1200,0.5600,3.7800,10,50000,150,0,0,3.0000,0.0200,0.2000,5]],[8,3,4,3,[0.5000,0.5000,0.5000,0.5000,-1000.0000,0.8000,120960,10,0.3000,0.1000,0.3000,1.1200,0.5600,3.7800,10,50000,150,0,0,3.0000,0.0200,0.2000,5]],[8,3,4,7,[0.5000,0.5000,0.5000,0.5000,-1000.0000,0.8000,120960,10,0.3000,0.1000,0.3000,1.1200,0.5600,3.7800,10,50000,150,0,0,3.0000,0.0200,0.2000,4]]]],
				[[-8,1,7,0],[[0,1,2,0,[0.5000,0.5000,-1000.0000,8.7000,0.8000,0.5000,120960,50,0.3000,3.0000,100,3600]],[8,3,4,6,[0.5000,0.5000,0.5000,0.5000,-1000.0000,0.8000,120960,10,0.3000,0.1000,0.3000,1.1200,0.5600,3.7800,10,50000,150,0,0,3.0000,0.0200,0.2000,5]],[8,3,4,2,[0.5000,0.5000,0.5000,0.5000,-1000.0000,0.8000,120960,10,0.3000,0.1000,0.3000,1.1200,0.5600,3.7800,10,50000,150,0,0,3.0000,0.0200,0.2000,5]],[8,3,4,5,[0.5000,0.5000,0.5000,0.5000,-1000.0000,0.8000,120960,10,0.3000,0.1000,0.3000,1.1200,0.5600,3.7800,10,50000,150,0,0,3.0000,0.0200,0.2000,5]],[8,3,3,4,[0.5000,0.5000,0.5000,0.5000,-1000.0000,0.8000,120960,10,0.3000,0.1000,0.3000,1.1200,0.5600,3.7800,10,50000,150,0,0,3.0000,0.0200,0.2000,4]],[8,3,4,1,[0.5000,0.5000,0.5000,0.5000,-1000.0000,0.8000,120960,10,0.3000,0.1000,0.3000,1.1200,0.5600,3.7800,10,50000,150,0,0,3.0000,0.0200,0.2000,5]],[8,3,4,3,[0.5000,0.5000,0.5000,0.5000,-1000.0000,0.8000,120960,10,0.3000,0.1000,0.3000,1.1200,0.5600,3.7800,10,50000,150,0,0,3.0000,0.0200,0.2000,5]]]],
				[[-8,2,6,0],[[0,1,2,0,[0.5000,0.5000,-1000.0000,8.7000,0.8000,0.5000,120960,50,0.3000,3.0000,100,3600]],[8,3,4,3,[0.5000,0.5000,0.5000,0.5000,-1000.0000,0.8000,120960,10,0.3000,0.1000,0.3000,1.1200,0.5600,3.7800,10,50000,150,0,0,3.0000,0.0200,0.2000,5]],[8,3,4,1,[0.5000,0.5000,0.5000,0.5000,-1000.0000,0.8000,120960,10,0.3000,0.1000,0.3000,1.1200,0.5600,3.7800,10,50000,150,0,0,3.0000,0.0200,0.2000,5]],[8,3,4,4,[0.5000,0.5000,0.5000,0.5000,-1000.0000,0.8000,120960,10,0.3000,0.1000,0.3000,1.1200,0.5600,3.7800,10,50000,150,0,0,3.0000,0.0200,0.2000,5]]]],
				[[-8,3,5,0],[[0,1,2,0,[0.5000,0.5000,-1000.0000,8.7000,0.8000,0.5000,120960,50,0.3000,3.0000,100,3600]],[8,3,4,3,[0.5000,0.5000,0.5000,0.5000,-1000.0000,0.8000,120960,10,0.3000,0.1000,0.3000,1.1200,0.5600,3.7800,10,50000,150,0,0,3.0000,0.0200,0.2000,5]],[8,3,4,4,[0.5000,0.5000,0.5000,0.5000,-1000.0000,0.8000,120960,10,0.3000,0.1000,0.3000,1.1200,0.5600,3.7800,10,50000,150,0,0,3.0000,0.0200,0.2000,5]],[8,3,4,5,[0.5000,0.5000,0.5000,0.5000,-1000.0000,0.8000,120960,10,0.3000,0.1000,0.3000,1.1200,0.5600,3.7800,10,50000,150,0,0,3.0000,0.0200,0.2000,5]],[8,3,4,2,[0.5000,0.5000,0.5000,0.5000,-1000.0000,0.8000,120960,10,0.3000,0.1000,0.3000,1.1200,0.5600,3.7800,10,50000,150,0,0,3.0000,0.0200,0.2000,5]],[8,3,4,7,[0.5000,0.5000,0.5000,0.5000,-1000.0000,0.8000,120960,10,0.3000,0.1000,0.3000,1.1200,0.5600,3.7800,10,50000,150,0,0,3.0000,0.0200,0.2000,4]],[8,3,4,6,[0.5000,0.5000,0.5000,0.5000,-1000.0000,0.8000,120960,10,0.3000,0.1000,0.3000,1.1200,0.5600,3.7800,10,50000,150,0,0,3.0000,0.0200,0.2000,4]]]],
				[[-8,4,4,0],[[0,1,2,0,[0.5000,0.5000,-1000.0000,8.7000,0.8000,0.5000,120960,50,0.3000,3.0000,100,3600]],[8,3,4,1,[0.5000,0.5000,0.5000,0.5000,-1000.0000,0.8000,120960,10,0.3000,0.1000,0.3000,1.1200,0.5600,3.7800,10,50000,150,0,0,3.0000,0.0200,0.2000,5]],[8,3,4,4,[0.5000,0.5000,0.5000,0.5000,-1000.0000,0.8000,120960,10,0.3000,0.1000,0.3000,1.1200,0.5600,3.7800,10,50000,150,0,0,3.0000,0.0200,0.2000,5]],[8,3,4,5,[0.5000,0.5000,0.5000,0.5000,-1000.0000,0.8000,120960,10,0.3000,0.1000,0.3000,1.1200,0.5600,3.7800,10,50000,150,0,0,3.0000,0.0200,0.2000,5]],[8,3,4,3,[0.5000,0.5000,0.5000,0.5000,-1000.0000,0.8000,120960,10,0.3000,0.1000,0.3000,1.1200,0.5600,3.7800,10,50000,150,0,0,3.0000,0.0200,0.2000,5]],[8,3,4,6,[0.5000,0.5000,0.5000,0.5000,-1000.0000,0.8000,120960,10,0.3000,0.1000,0.3000,1.1200,0.5600,3.7800,10,50000,150,0,0,3.0000,0.0200,0.2000,5]]]],
				[[-8,5,3,0],[[0,1,2,0,[0.5000,0.5000,-1000.0000,8.7000,0.8000,0.5000,120960,50,0.3000,3.0000,100,3600]],[8,3,4,5,[0.5000,0.5000,0.5000,0.5000,-1000.0000,0.8000,120960,10,0.3000,0.1000,0.3000,1.1200,0.5600,3.7800,10,50000,150,0,0,3.0000,0.0200,0.2000,5]],[8,3,4,8,[0.5000,0.5000,0.5000,0.5000,-1000.0000,0.8000,120960,10,0.3000,0.1000,0.3000,1.1200,0.5600,3.7800,10,50000,150,0,0,3.0000,0.0200,0.2000,5]],[8,3,4,3,[0.5000,0.5000,0.5000,0.5000,-1000.0000,0.8000,120960,10,0.3000,0.1000,0.3000,1.1200,0.5600,3.7800,10,50000,150,0,0,3.0000,0.0200,0.2000,5]],[8,3,4,2,[0.5000,0.5000,0.5000,0.5000,-1000.0000,0.8000,120960,10,0.3000,0.1000,0.3000,1.1200,0.5600,3.7800,10,50000,150,0,0,3.0000,0.0200,0.2000,5]]]],
				[[-8,6,2,0],[[0,1,2,0,[0.5000,0.5000,-1000.0000,8.7000,0.8000,0.5000,120960,50,0.3000,3.0000,100,3600]],[8,3,4,1,[0.5000,0.5000,0.5000,0.5000,-1000.0000,0.8000,120960,10,0.3000,0.1000,0.3000,1.1200,0.5600,3.7800,10,50000,150,0,0,3.0000,0.0200,0.2000,5]],[8,3,4,2,[0.5000,0.5000,0.5000,0.5000,-1000.0000,0.8000,120960,10,0.3000,0.1000,0.3000,1.1200,0.5600,3.7800,10,50000,150,0,0,3.0000,0.0200,0.2000,5]],[8,3,4,3,[0.5000,0.5000,0.5000,0.5000,-1000.0000,0.8000,120960,10,0.3000,0.1000,0.3000,1.1200,0.5600,3.7800,10,50000,150,0,0,3.0000,0.0200,0.2000,5]],[8,3,4,4,[0.5000,0.5000,0.5000,0.5000,-1000.0000,0.8000,120960,10,0.3000,0.1000,0.3000,1.1200,0.5600,3.7800,10,50000,150,0,0,3.0000,0.0200,0.2000,5]]]],
				[[-8,7,1,0],[[0,1,2,0,[0.5000,0.5000,-1000.0000,8.7000,0.8000,0.5000,120960,50,0.3000,3.0000,100,3600]],[8,3,4,1,[0.5000,0.5000,0.5000,0.5000,-1000.0000,0.8000,120960,10,0.3000,0.1000,0.3000,1.1200,0.5600,3.7800,10,50000,150,0,0,3.0000,0.0200,0.2000,5]],[8,3,4,3,[0.5000,0.5000,0.5000,0.5000,-1000.0000,0.8000,120960,10,0.3000,0.1000,0.3000,1.1200,0.5600,3.7800,10,50000,150,0,0,3.0000,0.0200,0.2000,5]]]],
				[[-8,8,0,0],[[0,1,2,0,[0.5000,0.5000,-1000.0000,8.7000,0.8000,0.5000,120960,50,0.3000,3.0000,100,3600]],[8,3,4,5,[0.5000,0.5000,0.5000,0.5000,-1000.0000,0.8000,120960,10,0.3000,0.1000,0.3000,1.1200,0.5600,3.7800,10,50000,150,0,0,3.0000,0.0200,0.2000,5]],[8,3,4,3,[0.5000,0.5000,0.5000,0.5000,-1000.0000,0.8000,120960,10,0.3000,0.1000,0.3000,1.1200,0.5600,3.7800,10,50000,150,0,0,3.0000,0.0200,0.2000,5]],[8,3,4,2,[0.5000,0.5000,0.5000,0.5000,-1000.0000,0.8000,120960,10,0.3000,0.1000,0.3000,1.1200,0.5600,3.7800,10,50000,150,0,0,3.0000,0.0200,0.2000,5]],[8,3,4,1,[0.5000,0.5000,0.5000,0.5000,-1000.0000,0.8000,120960,10,0.3000,0.1000,0.3000,1.1200,0.5600,3.7800,10,50000,150,0,0,3.0000,0.0200,0.2000,5]]]],
				[[-8,9,-1,0],[[0,1,2,0,[0.5000,0.5000,-1000.0000,8.7000,0.8000,0.5000,120960,50,0.3000,3.0000,100,3600]],[8,3,4,2,[0.5000,0.5000,0.5000,0.5000,-1000.0000,0.8000,120960,10,0.3000,0.1000,0.3000,1.1200,0.5600,3.7800,10,50000,150,0,0,3.0000,0.0200,0.2000,5]],[8,3,3,1,[0.5000,0.5000,0.5000,0.5000,-1000.0000,0.8000,120960,10,0.3000,0.1000,0.3000,1.1200,0.5600,3.7800,10,50000,150,0,0,3.0000,0.0200,0.2000,5]],[8,3,4,3,[0.5000,0.5000,0.5000,0.5000,-1000.0000,0.8000,120960,10,0.3000,0.1000,0.3000,1.1200,0.5600,3.7800,10,50000,150,0,0,3.0000,0.0200,0.2000,6]],[8,3,4,4,[0.5000,0.5000,0.5000,0.5000,-1000.0000,0.8000,120960,10,0.3000,0.1000,0.3000,1.1200,0.5600,3.7800,10,50000,150,0,0,3.0000,0.0200,0.2000,5]]]],
				[[-7,-2,9,0],[[0,1,2,0,[0.5000,0.5000,-1000.0000,8.7000,0.8000,0.5000,120960,50,0.3000,3.0000,100,3600]],[8,3,4,7,[0.5000,0.5000,0.5000,0.5000,-1000.0000,0.8000,120960,10,0.3000,0.1000,0.3000,1.1200,0.5600,3.7800,10,50000,150,0,0,3.0000,0.0200,0.2000,5]],[8,3,4,5,[0.5000,0.5000,0.5000,0.5000,-1000.0000,0.8000,120960,10,0.3000,0.1000,0.3000,1.1200,0.5600,3.7800,10,50000,150,0,0,3.0000,0.0200,0.2000,5]],[8,3,4,6,[0.5000,0.5000,0.5000,0.5000,-1000.0000,0.8000,120960,10,0.3000,0.1000,0.3000,1.1200,0.5600,3.7800,10,50000,150,0,0,3.0000,0.0200,0.2000,5]],[8,3,4,4,[0.5000,0.5000,0.5000,0.5000,-1000.0000,0.8000,120960,10,0.3000,0.1000,0.3000,1.1200,0.5600,3.7800,10,50000,150,0,0,3.0000,0.0200,0.2000,5]],[8,3,4,1,[0.5000,0.5000,0.5000,0.5000,-1000.0000,0.8000,120960,10,0.3000,0.1000,0.3000,1.1200,0.5600,3.7800,10,50000,150,0,0,3.0000,0.0200,0.2000,5]]]],
				[[-7,-1,8,0],[[0,1,2,0,[0.5000,0.5000,-1000.0000,8.7000,0.8000,0.5000,120960,50,0.3000,3.0000,100,3600]],[8,3,4,1,[0.5000,0.5000,0.5000,0.5000,-1000.0000,0.8000,120960,10,0.3000,0.1000,0.3000,1.1200,0.5600,3.7800,10,50000,150,0,0,3.0000,0.0200,0.2000,5]],[8,3,4,3,[0.5000,0.5000,0.5000,0.5000,-1000.0000,0.8000,120960,10,0.3000,0.1000,0.3000,1.1200,0.5600,3.7800,10,50000,150,0,0,3.0000,0.0200,0.2000,5]],[8,3,4,2,[0.5000,0.5000,0.5000,0.5000,-1000.0000,0.8000,120960,10,0.3000,0.1000,0.3000,1.1200,0.5600,3.7800,10,50000,150,0,0,3.0000,0.0200,0.2000,4]],[8,3,4,5,[0.5000,0.5000,0.5000,0.5000,-1000.0000,0.8000,120960,10,0.3000,0.1000,0.3000,1.1200,0.5600,3.7800,10,50000,150,0,0,3.0000,0.0200,0.2000,4]],[8,3,4,4,[0.5000,0.5000,0.5000,0.5000,-1000.0000,0.8000,120960,10,0.3000,0.1000,0.3000,1.1200,0.5600,3.7800,10,50000,150,0,0,3.0000,0.0200,0.2000,5]],[8,3,4,6,[0.5000,0.5000,0.5000,0.5000,-1000.0000,0.8000,120960,10,0.3000,0.1000,0.3000,1.1200,0.5600,3.7800,10,50000,150,0,0,3.0000,0.0200,0.2000,5]],[8,3,4,7,[0.5000,0.5000,0.5000,0.5000,-1000.0000,0.8000,120960,10,0.3000,0.1000,0.3000,1.1200,0.5600,3.7800,10,50000,150,0,0,3.0000,0.0200,0.2000,5]],[8,3,4,8,[0.5000,0.5000,0.5000,0.5000,-1000.0000,0.8000,120960,10,0.3000,0.1000,0.3000,1.1200,0.5600,3.7800,10,50000,150,0,0,3.0000,0.0200,0.2000,5]]]],
				[[-7,0,7,0],[[0,1,2,0,[0.5000,0.5000,-1000.0000,8.7000,0.8000,0.5000,120960,50,0.3000,3.0000,100,3600]],[8,3,4,1,[0.5000,0.5000,0.5000,0.5000,-1000.0000,0.8000,120960,10,0.3000,0.1000,0.3000,1.1200,0.5600,3.7800,10,50000,150,0,0,3.0000,0.0200,0.2000,4]],[8,3,4,6,[0.5000,0.5000,0.5000,0.5000,-1000.0000,0.8000,120960,10,0.3000,0.1000,0.3000,1.1200,0.5600,3.7800,10,50000,150,0,0,3.0000,0.0200,0.2000,4]],[8,3,4,3,[0.5000,0.5000,0.5000,0.5000,-1000.0000,0.8000,120960,10,0.3000,0.1000,0.3000,1.1200,0.5600,3.7800,10,50000,150,0,0,3.0000,0.0200,0.2000,5]],[8,3,4,4,[0.5000,0.5000,0.5000,0.5000,-1000.0000,0.8000,120960,10,0.3000,0.1000,0.3000,1.1200,0.5600,3.7800,10,50000,150,0,0,3.0000,0.0200,0.2000,5]],[8,3,4,5,[0.5000,0.5000,0.5000,0.5000,-1000.0000,0.8000,120960,10,0.3000,0.1000,0.3000,1.1200,0.5600,3.7800,10,50000,150,0,0,3.0000,0.0200,0.2000,5]]]],
				[[-7,1,6,0],[[0,1,2,0,[0.5000,0.5000,-1000.0000,8.7000,0.8000,0.5000,120960,50,0.3000,3.0000,100,3600]],[8,3,4,3,[0.5000,0.5000,0.5000,0.5000,-1000.0000,0.8000,120960,10,0.3000,0.1000,0.3000,1.1200,0.5600,3.7800,10,50000,150,0,0,3.0000,0.0200,0.2000,5]],[8,3,4,1,[0.5000,0.5000,0.5000,0.5000,-1000.0000,0.8000,120960,10,0.3000,0.1000,0.3000,1.1200,0.5600,3.7800,10,50000,150,0,0,3.0000,0.0200,0.2000,4]],[8,3,4,2,[0.5000,0.5000,0.5000,0.5000,-1000.0000,0.8000,120960,10,0.3000,0.1000,0.3000,1.1200,0.5600,3.7800,10,50000,150,0,0,3.0000,0.0200,0.2000,4]]]],
				[[-7,2,5,0],[[0,1,2,0,[0.5000,0.5000,-1000.0000,8.7000,0.8000,0.5000,120960,50,0.3000,3.0000,100,3600]],[8,3,4,1,[0.5000,0.5000,0.5000,0.5000,-1000.0000,0.8000,120960,10,0.3000,0.1000,0.3000,1.1200,0.5600,3.7800,10,50000,150,0,0,3.0000,0.0200,0.2000,5]],[8,3,4,2,[0.5000,0.5000,0.5000,0.5000,-1000.0000,0.8000,120960,10,0.3000,0.1000,0.3000,1.1200,0.5600,3.7800,10,50000,150,0,0,3.0000,0.0200,0.2000,5]],[8,3,4,3,[0.5000,0.5000,0.5000,0.5000,-1000.0000,0.8000,120960,10,0.3000,0.1000,0.3000,1.1200,0.5600,3.7800,10,50000,150,0,0,3.0000,0.0200,0.2000,5]]]],
				[[-7,3,4,0],[[0,1,2,0,[0.5000,0.5000,-1000.0000,8.7000,0.8000,0.5000,120960,50,0.3000,3.0000,100,3600]],[8,3,4,4,[0.5000,0.5000,0.5000,0.5000,-1000.0000,0.8000,120960,10,0.3000,0.1000,0.3000,1.1200,0.5600,3.7800,10,50000,150,0,0,3.0000,0.0200,0.2000,5]],[8,3,4,2,[0.5000,0.5000,0.5000,0.5000,-1000.0000,0.8000,120960,10,0.3000,0.1000,0.3000,1.1200,0.5600,3.7800,10,50000,150,0,0,3.0000,0.0200,0.2000,5]]]],
				[[-7,4,3,0],[[0,1,2,0,[0.5000,0.5000,-1000.0000,8.7000,0.8000,0.5000,120960,50,0.3000,3.0000,100,3600]],[8,3,4,1,[0.5000,0.5000,0.5000,0.5000,-1000.0000,0.8000,120960,10,0.3000,0.1000,0.3000,1.1200,0.5600,3.7800,10,50000,150,0,0,3.0000,0.0200,0.2000,5]]]],
				[[-7,5,2,0],[[0,1,2,0,[0.5000,0.5000,-1000.0000,8.7000,0.8000,0.5000,120960,50,0.3000,3.0000,100,3600]],[8,3,4,1,[0.5000,0.5000,0.5000,0.5000,-1000.0000,0.8000,120960,10,0.3000,0.1000,0.3000,1.1200,0.5600,3.7800,10,50000,150,0,0,3.0000,0.0200,0.2000,5]],[8,3,4,2,[0.5000,0.5000,0.5000,0.5000,-1000.0000,0.8000,120960,10,0.3000,0.1000,0.3000,1.1200,0.5600,3.7800,10,50000,150,0,0,3.0000,0.0200,0.2000,5]],[8,3,4,3,[0.5000,0.5000,0.5000,0.5000,-1000.0000,0.8000,120960,10,0.3000,0.1000,0.3000,1.1200,0.5600,3.7800,10,50000,150,0,0,3.0000,0.0200,0.2000,5]],[8,3,4,4,[0.5000,0.5000,0.5000,0.5000,-1000.0000,0.8000,120960,10,0.3000,0.1000,0.3000,1.1200,0.5600,3.7800,10,50000,150,0,0,3.0000,0.0200,0.2000,5]],[8,3,4,5,[0.5000,0.5000,0.5000,0.5000,-1000.0000,0.8000,120960,10,0.3000,0.1000,0.3000,1.1200,0.5600,3.7800,10,50000,150,0,0,3.0000,0.0200,0.2000,5]]]],
				[[-7,6,1,0],[[0,1,2,0,[0.5000,0.5000,-1000.0000,8.7000,0.8000,0.5000,120960,50,0.3000,3.0000,100,3600]],[8,3,4,1,[0.5000,0.5000,0.5000,0.5000,-1000.0000,0.8000,120960,10,0.3000,0.1000,0.3000,1.1200,0.5600,3.7800,10,50000,150,0,0,3.0000,0.0200,0.2000,5]]]],
				[[-7,7,0,0],[[0,1,2,0,[0.5000,0.5000,-1000.0000,8.7000,0.8000,0.5000,120960,50,0.3000,3.0000,100,3600]],[8,3,4,1,[0.5000,0.5000,0.5000,0.5000,-1000.0000,0.8000,120960,10,0.3000,0.1000,0.3000,1.1200,0.5600,3.7800,10,50000,150,0,0,3.0000,0.0200,0.2000,5]],[8,3,3,2,[0.5000,0.5000,0.5000,0.5000,-1000.0000,0.8000,120960,10,0.3000,0.1000,0.3000,1.1200,0.5600,3.7800,10,50000,150,0,0,3.0000,0.0200,0.2000,5]]]],
				[[-7,8,-1,0],[[0,1,2,0,[0.5000,0.5000,-1000.0000,8.7000,0.8000,0.5000,120960,50,0.3000,3.0000,100,3600]],[8,3,4,1,[0.5000,0.5000,0.5000,0.5000,-1000.0000,0.8000,120960,10,0.3000,0.1000,0.3000,1.1200,0.5600,3.7800,10,50000,150,0,0,3.0000,0.0200,0.2000,5]],[8,3,4,4,[0.5000,0.5000,0.5000,0.5000,-1000.0000,0.8000,120960,10,0.3000,0.1000,0.3000,1.1200,0.5600,3.7800,10,50000,150,0,0,3.0000,0.0200,0.2000,5]]]],
				[[-7,9,-2,0],[[0,1,2,0,[0.5000,0.5000,-1000.0000,8.7000,0.8000,0.5000,120960,50,0.3000,3.0000,100,3600]],[8,3,4,1,[0.5000,0.5000,0.5000,0.5000,-1000.0000,0.8000,120960,10,0.3000,0.1000,0.3000,1.1200,0.5600,3.7800,10,50000,298,0,0,3.0000,0.0200,0.2000,5]],[8,3,3,4,[0.5000,0.5000,0.5000,0.5000,-1000.0000,0.8000,120960,10,0.3000,0.1000,0.3000,1.1200,0.5600,3.7800,10,50000,150,0,0,3.0000,0.0200,0.2000,5]],[8,3,4,3,[0.5000,0.5000,0.5000,0.5000,-1000.0000,0.8000,120960,10,0.3000,0.1000,0.3000,1.1200,0.5600,3.7800,10,50000,298,0,0,3.0000,0.0200,0.2000,5]]]],
				[[-6,-3,9,0],[[0,1,2,0,[0.5000,0.5000,-1000.0000,8.7000,0.8000,0.5000,120960,50,0.3000,3.0000,100,3600]],[8,3,4,1,[0.5000,0.5000,0.5000,0.5000,-1000.0000,0.8000,120960,10,0.3000,0.1000,0.3000,1.1200,0.5600,3.7800,10,50000,150,0,0,3.0000,0.0200,0.2000,5]],[8,3,4,5,[0.5000,0.5000,0.5000,0.5000,-1000.0000,0.8000,120960,10,0.3000,0.1000,0.3000,1.1200,0.5600,3.7800,10,50000,150,0,0,3.0000,0.0200,0.2000,5]],[8,3,4,3,[0.5000,0.5000,0.5000,0.5000,-1000.0000,0.8000,120960,10,0.3000,0.1000,0.3000,1.1200,0.5600,3.7800,10,50000,150,0,0,3.0000,0.0200,0.2000,5]],[8,3,4,2,[0.5000,0.5000,0.5000,0.5000,-1000.0000,0.8000,120960,10,0.3000,0.1000,0.3000,1.1200,0.5600,3.7800,10,50000,150,0,0,3.0000,0.0200,0.2000,5]],[8,3,4,4,[0.5000,0.5000,0.5000,0.5000,-1000.0000,0.8000,120960,10,0.3000,0.1000,0.3000,1.1200,0.5600,3.7800,10,50000,150,0,0,3.0000,0.0200,0.2000,4]],[8,3,4,6,[0.5000,0.5000,0.5000,0.5000,-1000.0000,0.8000,120960,10,0.3000,0.1000,0.3000,1.1200,0.5600,3.7800,10,50000,150,0,0,3.0000,0.0200,0.2000,4]],[8,3,4,7,[0.5000,0.5000,0.5000,0.5000,-1000.0000,0.8000,120960,10,0.3000,0.1000,0.3000,1.1200,0.5600,3.7800,10,50000,150,0,0,3.0000,0.0200,0.2000,4]]]],
				[[-6,-2,8,0],[[0,1,2,0,[0.5000,0.5000,-1000.0000,8.7000,0.8000,0.5000,120960,50,0.3000,3.0000,100,3600]],[8,3,4,1,[0.5000,0.5000,0.5000,0.5000,-1000.0000,0.8000,120960,10,0.3000,0.1000,0.3000,1.1200,0.5600,3.7800,10,50000,150,0,0,3.0000,0.0200,0.2000,5]],[8,3,4,3,[0.5000,0.5000,0.5000,0.5000,-1000.0000,0.8000,120960,10,0.3000,0.1000,0.3000,1.1200,0.5600,3.7800,10,50000,150,0,0,3.0000,0.0200,0.2000,5]],[8,3,4,2,[0.5000,0.5000,0.5000,0.5000,-1000.0000,0.8000,120960,10,0.3000,0.1000,0.3000,1.1200,0.5600,3.7800,10,50000,150,0,0,3.0000,0.0200,0.2000,5]]]],
				[[-6,-1,7,0],[[0,1,2,0,[0.5000,0.5000,-1000.0000,8.7000,0.8000,0.5000,120960,50,0.3000,3.0000,100,3600]],[8,3,4,2,[0.5000,0.5000,0.5000,0.5000,-1000.0000,0.8000,120960,10,0.3000,0.1000,0.3000,1.1200,0.5600,3.7800,10,50000,150,0,0,3.0000,0.0200,0.2000,5]],[8,3,4,1,[0.5000,0.5000,0.5000,0.5000,-1000.0000,0.8000,120960,10,0.3000,0.1000,0.3000,1.1200,0.5600,3.7800,10,50000,150,0,0,3.0000,0.0200,0.2000,5]],[8,3,4,3,[0.5000,0.5000,0.5000,0.5000,-1000.0000,0.8000,120960,10,0.3000,0.1000,0.3000,1.1200,0.5600,3.7800,10,50000,150,0,0,3.0000,0.0200,0.2000,5]]]],
				[[-6,0,6,0],[[0,1,2,0,[0.5000,0.5000,-1000.0000,8.7000,0.8000,0.5000,120960,50,0.3000,3.0000,100,3600]],[8,3,4,1,[0.5000,0.5000,0.5000,0.5000,-1000.0000,0.8000,120960,10,0.3000,0.1000,0.3000,1.1200,0.5600,3.7800,10,50000,150,0,0,3.0000,0.0200,0.2000,5]],[8,3,4,2,[0.5000,0.5000,0.5000,0.5000,-1000.0000,0.8000,120960,10,0.3000,0.1000,0.3000,1.1200,0.5600,3.7800,10,50000,150,0,0,3.0000,0.0200,0.2000,4]],[8,3,3,3,[0.5000,0.5000,0.5000,0.5000,-1000.0000,0.8000,120960,10,0.3000,0.1000,0.3000,1.1200,0.5600,3.7800,10,50000,150,0,0,3.0000,0.0200,0.2000,4]]]],
				[[-6,1,5,0],[[0,1,2,0,[0.5000,0.5000,-1000.0000,8.7000,0.8000,0.5000,120960,50,0.3000,3.0000,100,3600]]]],
				[[-6,2,4,0],[[0,1,2,0,[0.5000,0.5000,-1000.0000,8.7000,0.8000,0.5000,120960,50,0.3000,3.0000,100,3600]],[8,3,4,1,[0.5000,0.5000,0.5000,0.5000,-1000.0000,0.8000,120960,10,0.3000,0.1000,0.3000,1.1200,0.5600,3.7800,10,50000,150,0,0,3.0000,0.0200,0.2000,5]]]],
				[[-6,3,3,0],[[0,1,2,0,[0.5000,0.5000,-1000.0000,8.7000,0.8000,0.5000,120960,50,0.3000,3.0000,100,3600]]]],
				[[-6,4,2,0],[[0,1,2,0,[0.5000,0.5000,-1000.0000,8.7000,0.8000,0.5000,120960,50,0.3000,3.0000,100,3600]]]],
				[[-6,5,1,0],[[0,1,2,0,[0.5000,0.5000,-1000.0000,8.7000,0.8000,0.5000,120960,50,0.3000,3.0000,100,3600]]]],
				[[-6,6,0,0],[[0,1,2,0,[0.5000,0.5000,-1000.0000,8.7000,0.8000,0.5000,120960,50,0.3000,3.0000,100,3600]]]],
				[[-6,7,-1,0],[[0,1,2,0,[0.5000,0.5000,-1000.0000,8.7000,0.8000,0.5000,120960,50,0.3000,3.0000,100,3600]]]],
				[[-6,8,-2,0],[[0,1,2,0,[0.5000,0.5000,-1000.0000,8.7000,0.8000,0.5000,120960,50,0.3000,3.0000,100,3600]],[8,3,4,1,[0.5000,0.5000,0.5000,0.5000,-1000.0000,0.8000,120960,10,0.3000,0.1000,0.3000,1.1200,0.5600,3.7800,10,50000,150,0,0,3.0000,0.0200,0.2000,6]],[8,3,3,2,[0.5000,0.5000,0.5000,0.5000,-1000.0000,0.8000,120960,10,0.3000,0.1000,0.3000,1.1200,0.5600,3.7800,10,50000,150,0,0,3.0000,0.0200,0.2000,5]],[8,3,4,3,[0.5000,0.5000,0.5000,0.5000,-1000.0000,0.8000,120960,10,0.3000,0.1000,0.3000,1.1200,0.5600,3.7800,10,50000,298,0,0,3.0000,0.0200,0.2000,5]]]],
				[[-6,9,-3,0],[[0,1,2,0,[0.5000,0.5000,-1000.0000,8.7000,0.8000,0.5000,120960,50,0.3000,3.0000,100,3600]],[8,3,4,1,[0.5000,0.5000,0.5000,0.5000,-1000.0000,0.8000,120960,10,0.3000,0.1000,0.3000,1.1200,0.5600,3.7800,10,50000,298,0,0,3.0000,0.0200,0.2000,5]],[8,3,3,2,[0.5000,0.5000,0.5000,0.5000,-1000.0000,0.8000,120960,10,0.3000,0.1000,0.3000,1.1200,0.5600,3.7800,10,50000,150,0,0,3.0000,0.0200,0.2000,5]]]],
				[[-5,-4,9,0],[[0,1,2,0,[0.5000,0.5000,-1000.0000,8.7000,0.8000,0.5000,120960,50,0.3000,3.0000,100,3600]],[8,3,4,1,[0.5000,0.5000,0.5000,0.5000,-1000.0000,0.8000,120960,10,0.3000,0.1000,0.3000,1.1200,0.5600,3.7800,10,50000,150,0,0,3.0000,0.0200,0.2000,5]]]],
				[[-5,-3,8,0],[[0,1,2,0,[0.5000,0.5000,-1000.0000,8.7000,0.8000,0.5000,120960,50,0.3000,3.0000,100,3600]],[8,3,4,1,[0.5000,0.5000,0.5000,0.5000,-1000.0000,0.8000,120960,10,0.3000,0.1000,0.3000,1.1200,0.5600,3.7800,10,50000,150,0,0,3.0000,0.0200,0.2000,5]],[8,3,4,2,[0.5000,0.5000,0.5000,0.5000,-1000.0000,0.8000,120960,10,0.3000,0.1000,0.3000,1.1200,0.5600,3.7800,10,50000,150,0,0,3.0000,0.0200,0.2000,6]]]],
				[[-5,-2,7,0],[[0,1,2,0,[0.5000,0.5000,-1000.0000,8.7000,0.8000,0.5000,120960,50,0.3000,3.0000,100,3600]]]],
				[[-5,-1,6,0],[[0,1,2,0,[0.5000,0.5000,-1000.0000,8.7000,0.8000,0.5000,120960,50,0.3000,3.0000,100,3600]]]],
				[[-5,0,5,0],[[0,1,2,0,[0.5000,0.5000,-1000.0000,8.7000,0.8000,0.5000,120960,50,0.3000,3.0000,100,3600]],[1,0,4,1,[0.5000,0.5000,-1000.0000,8.7000,0.8000,0.5000,120960,50,0.3000,3.0000,1000,3600]]]],
				[[-5,1,4,0],[[0,1,2,0,[0.5000,0.5000,-1000.0000,8.7000,0.8000,0.5000,120960,50,0.3000,3.0000,100,3600]]]],
				[[-5,2,3,0],[[0,1,2,0,[0.5000,0.5000,-1000.0000,8.7000,0.8000,0.5000,120960,50,0.3000,3.0000,100,3600]]]],
				[[-5,3,2,0],[[0,1,2,0,[0.5000,0.5000,-1000.0000,8.7000,0.8000,0.5000,120960,50,0.3000,3.0000,100,3600]]]],
				[[-5,4,1,0],[[0,1,2,0,[0.5000,0.5000,-1000.0000,8.7000,0.8000,0.5000,120960,50,0.3000,3.0000,100,3600]]]],
				[[-5,5,0,0],[[0,1,2,0,[0.5000,0.5000,-1000.0000,8.7000,0.8000,0.5000,120960,50,0.3000,3.0000,100,3600]]]],
				[[-5,6,-1,0],[[0,1,2,0,[0.5000,0.5000,-1000.0000,8.7000,0.8000,0.5000,120960,50,0.3000,3.0000,100,3600]]]],
				[[-5,7,-2,0],[[0,1,2,0,[0.5000,0.5000,-1000.0000,8.7000,0.8000,0.5000,120960,50,0.3000,3.0000,100,3600]]]],
				[[-5,8,-3,0],[[0,1,2,0,[0.5000,0.5000,-1000.0000,8.7000,0.8000,0.5000,120960,50,0.3000,3.0000,100,3600]]]],
				[[-5,9,-4,0],[[0,1,2,0,[0.5000,0.5000,-1000.0000,8.7000,0.8000,0.5000,120960,50,0.3000,3.0000,100,3600]]]],
				[[-4,-5,9,0],[[0,1,2,0,[0.5000,0.5000,-1000.0000,8.7000,0.8000,0.5000,120960,50,0.3000,3.0000,100,3600]],[8,3,4,1,[0.5000,0.5000,0.5000,0.5000,-1000.0000,0.8000,120960,10,0.3000,0.1000,0.3000,1.1200,0.5600,3.7800,10,50000,150,0,0,3.0000,0.0200,0.2000,6]],[8,3,4,2,[0.5000,0.5000,0.5000,0.5000,-1000.0000,0.8000,120960,10,0.3000,0.1000,0.3000,1.1200,0.5600,3.7800,10,50000,150,0,0,3.0000,0.0200,0.2000,5]],[8,3,4,3,[0.5000,0.5000,0.5000,0.5000,-1000.0000,0.8000,120960,10,0.3000,0.1000,0.3000,1.1200,0.5600,3.7800,10,50000,150,0,0,3.0000,0.0200,0.2000,5]],[8,3,4,4,[0.5000,0.5000,0.5000,0.5000,-1000.0000,0.8000,120960,10,0.3000,0.1000,0.3000,1.1200,0.5600,3.7800,10,50000,150,0,0,3.0000,0.0200,0.2000,5]]]],
				[[-4,-4,8,0],[[0,1,2,0,[0.5000,0.5000,-1000.0000,8.7000,0.8000,0.5000,120960,50,0.3000,3.0000,100,3600]],[8,3,4,1,[0.5000,0.5000,0.5000,0.5000,-1000.0000,0.8000,120960,10,0.3000,0.1000,0.3000,1.1200,0.5600,3.7800,10,50000,150,0,0,3.0000,0.0200,0.2000,5]]]],
				[[-4,-3,7,0],[[0,1,2,0,[0.5000,0.5000,-1000.0000,8.7000,0.8000,0.5000,120960,50,0.3000,3.0000,100,3600]]]],
				[[-4,-2,6,0],[[0,1,2,0,[0.5000,0.5000,-1000.0000,8.7000,0.8000,0.5000,120960,50,0.3000,3.0000,100,3600]]]],
				[[-4,-1,5,0],[[0,1,2,0,[0.5000,0.5000,-1000.0000,8.7000,0.8000,0.5000,120960,50,0.3000,3.0000,100,3600]]]],
				[[-4,0,4,0],[[0,1,2,0,[0.5000,0.5000,-1000.0000,8.7000,0.8000,0.5000,120960,50,0.3000,3.0000,100,3600]],[8,3,4,2,[0.5000,0.5000,0.5000,0.5000,-1000.0000,0.8000,120960,10,0.3000,0.1000,0.3000,1.1200,0.5600,3.7800,10,50000,150,0,0,3.0000,0.0200,0.2000,6]],[1,0,4,1,[0.5000,0.5000,-1000.0000,8.7000,0.8000,0.5000,120960,50,0.3000,3.0000,1000,3600]]]],
				[[-4,1,3,0],[[0,1,2,0,[0.5000,0.5000,-1000.0000,8.7000,0.8000,0.5000,120960,50,0.3000,3.0000,100,3600]],[1,0,4,1,[0.5000,0.5000,-1000.0000,8.7000,0.8000,0.5000,120960,50,0.3000,3.0000,1000,3600]]]],
				[[-4,2,2,0],[[0,1,2,0,[0.5000,0.5000,-1000.0000,8.7000,0.8000,0.5000,120960,50,0.3000,3.0000,100,3600]]]],
				[[-4,3,1,0],[[0,1,2,0,[0.5000,0.5000,-1000.0000,8.7000,0.8000,0.5000,120960,50,0.3000,3.0000,100,3600]],[1,0,4,1,[0.5000,0.5000,-1000.0000,8.7000,0.8000,0.5000,120960,50,0.3000,3.0000,1000,3600]]]],
				[[-4,4,0,0],[[0,1,2,0,[0.5000,0.5000,-1000.0000,8.7000,0.8000,0.5000,120960,50,0.3000,3.0000,100,3600]],[1,0,4,1,[0.5000,0.5000,-1000.0000,8.7000,0.8000,0.5000,120960,50,0.3000,3.0000,1000,3600]]]],
				[[-4,5,-1,0],[[0,1,4,0,[0.5000,0.5000,-1000.0000,8.7000,0.8000,0.5000,120960,50,0.3000,3.0000,100,3600]]]],
				[[-4,7,-3,0],[[0,1,2,0,[0.5000,0.5000,-1000.0000,8.7000,0.8000,0.5000,120960,50,0.3000,3.0000,100,3600]]]],
				[[-4,8,-4,0],[[0,1,2,0,[0.5000,0.5000,-1000.0000,8.7000,0.8000,0.5000,120960,50,0.3000,3.0000,100,3600]]]],
				[[-4,9,-5,0],[[0,1,2,0,[0.5000,0.5000,-1000.0000,8.7000,0.8000,0.5000,120960,50,0.3000,3.0000,100,3600]]]],
				[[-3,-6,9,0],[[0,1,2,0,[0.5000,0.5000,-1000.0000,8.7000,0.8000,0.5000,120960,50,0.3000,3.0000,100,3600]],[8,3,4,1,[0.5000,0.5000,0.5000,0.5000,-1000.0000,0.8000,120960,10,0.3000,0.1000,0.3000,1.1200,0.5600,3.7800,10,50000,150,0,0,3.0000,0.0200,0.2000,6]],[8,3,4,2,[0.5000,0.5000,0.5000,0.5000,-1000.0000,0.8000,120960,10,0.3000,0.1000,0.3000,1.1200,0.5600,3.7800,10,50000,150,0,0,3.0000,0.0200,0.2000,5]]]],
				[[-3,-5,8,0],[[8,3,4,1,[0.5000,0.5000,0.5000,0.5000,-1000.0000,0.8000,120960,10,0.3000,0.1000,0.3000,1.1200,0.5600,3.7800,10,50000,150,0,0,3.0000,0.0200,0.2000,5]],[8,3,4,0,[0.5000,0.5000,0.5000,0.5000,-1000.0000,0.8000,120960,10,0.3000,0.1000,0.3000,1.1200,0.5600,3.7800,10,50000,150,0,0,3.0000,0.0200,0.2000,5]]]],
				[[-3,-4,7,0],[[0,1,2,0,[0.5000,0.5000,-1000.0000,8.7000,0.8000,0.5000,120960,50,0.3000,3.0000,100,3600]]]],
				[[-3,-3,6,0],[[0,1,2,0,[0.5000,0.5000,-1000.0000,8.7000,0.8000,0.5000,120960,50,0.3000,3.0000,100,3600]]]],
				[[-3,-2,5,0],[[0,1,2,0,[0.5000,0.5000,-1000.0000,8.7000,0.8000,0.5000,120960,50,0.3000,3.0000,100,3600]]]],
				[[-3,-1,4,0],[[0,1,2,0,[0.5000,0.5000,-1000.0000,8.7000,0.8000,0.5000,120960,50,0.3000,3.0000,100,3600]]]],
				[[-3,0,3,0],[[0,1,2,0,[0.5000,0.5000,-1000.0000,8.7000,0.8000,0.5000,120960,50,0.3000,3.0000,100,3600]],[1,0,4,1,[0.5000,0.5000,-1000.0000,8.7000,0.8000,0.5000,120960,50,0.3000,3.0000,1000,3600]]]],
				[[-3,1,2,0],[[0,1,2,0,[0.5000,0.5000,-1000.0000,8.7000,0.8000,0.5000,120960,50,0.3000,3.0000,100,3600]],[1,0,4,2,[0.5000,0.5000,-1000.0000,8.7000,0.8000,0.5000,120960,50,0.3000,3.0000,1000,3600]]]],
				[[-3,2,1,0],[[0,1,2,0,[0.5000,0.5000,-1000.0000,8.7000,0.8000,0.5000,120960,50,0.3000,3.0000,100,3600]],[1,0,4,1,[0.5000,0.5000,-1000.0000,8.7000,0.8000,0.5000,120960,50,0.3000,3.0000,1000,3600]]]],
				[[-3,3,0,0],[[0,1,2,0,[0.5000,0.5000,-1000.0000,8.7000,0.8000,0.5000,120960,50,0.3000,3.0000,100,3600]]]],
				[[-3,4,-1,0],[[0,1,2,0,[0.5000,0.5000,-1000.0000,8.7000,0.8000,0.5000,120960,50,0.3000,3.0000,100,3600]],[1,0,3,1,[0.5000,0.5000,-1000.0000,8.7000,0.8000,0.5000,120960,50,0.3000,3.0000,1000,3600]],[1,0,3,2,[0.5000,0.5000,-1000.0000,8.7000,0.8000,0.5000,120960,50,0.3000,3.0000,1000,3600]]]],
				[[-3,6,-3,0],[[0,1,2,0,[0.5000,0.5000,-1000.0000,8.7000,0.8000,0.5000,120960,50,0.3000,3.0000,100,3600]]]],
				[[-3,7,-4,0],[[0,1,2,0,[0.5000,0.5000,-1000.0000,8.7000,0.8000,0.5000,120960,50,0.3000,3.0000,100,3600]],[4,2,4,1,[0.5000,0.5000,0.5000,0.5000,-1000.0000,0.8000,120960,10,0.3000,0.1000,0.3000,1.1200,0.5600,3.7800,10,50000,150,0,0,3.0000,0.0200,0.2000,5]],[4,2,4,2,[0.5000,0.5000,0.5000,0.5000,-1000.0000,0.8000,120960,10,0.3000,0.1000,0.3000,1.1200,0.5600,3.7800,10,50000,150,0,0,3.0000,0.0200,0.2000,5]]]],
				[[-3,8,-5,0],[[0,1,2,0,[0.5000,0.5000,-1000.0000,8.7000,0.8000,0.5000,120960,50,0.3000,3.0000,100,3600]],[4,2,4,1,[0.5000,0.5000,0.5000,0.5000,-1000.0000,0.8000,120960,10,0.3000,0.1000,0.3000,1.1200,0.5600,3.7800,10,50000,150,0,0,3.0000,0.0200,0.2000,5]]]],
				[[-3,9,-6,0],[[0,1,2,0,[0.5000,0.5000,-1000.0000,8.7000,0.8000,0.5000,120960,50,0.3000,3.0000,100,3600]]]],
				[[-2,-7,9,0],[[0,1,2,0,[0.5000,0.5000,-1000.0000,8.7000,0.8000,0.5000,120960,50,0.3000,3.0000,100,3600]],[8,3,3,3,[0.5000,0.5000,0.5000,0.5000,-1000.0000,0.8000,120960,10,0.3000,0.1000,0.3000,1.1200,0.5600,3.7800,10,50000,150,0,0,3.0000,0.0200,0.2000,5]],[8,3,4,2,[0.5000,0.5000,0.5000,0.5000,-1000.0000,0.8000,120960,10,0.3000,0.1000,0.3000,1.1200,0.5600,3.7800,10,50000,150,0,0,3.0000,0.0200,0.2000,5]],[8,3,4,1,[0.5000,0.5000,0.5000,0.5000,-1000.0000,0.8000,120960,10,0.3000,0.1000,0.3000,1.1200,0.5600,3.7800,10,50000,150,0,0,3.0000,0.0200,0.2000,5]]]],
				[[-2,-6,8,0],[[0,1,2,0,[0.5000,0.5000,-1000.0000,8.7000,0.8000,0.5000,120960,50,0.3000,3.0000,100,3600]],[8,3,4,3,[0.5000,0.5000,0.5000,0.5000,-1000.0000,0.8000,120960,10,0.3000,0.1000,0.3000,1.1200,0.5600,3.7800,10,50000,150,0,0,3.0000,0.0200,0.2000,5]],[8,3,4,2,[0.5000,0.5000,0.5000,0.5000,-1000.0000,0.8000,120960,10,0.3000,0.1000,0.3000,1.1200,0.5600,3.7800,10,50000,150,0,0,3.0000,0.0200,0.2000,5]]]],
				[[-2,-5,7,0],[[0,1,4,0,[0.5000,0.5000,-1000.0000,8.7000,0.8000,0.5000,120960,50,0.3000,3.0000,100,3600]],[8,3,3,1,[0.5000,0.5000,0.5000,0.5000,-1000.0000,0.8000,120960,10,0.3000,0.1000,0.3000,1.1200,0.5600,3.7800,10,50000,150,0,0,3.0000,0.0200,0.2000,4]]]],
				[[-2,-4,6,0],[[0,1,2,0,[0.5000,0.5000,-1000.0000,8.7000,0.8000,0.5000,120960,50,0.3000,3.0000,100,3600]]]],
				[[-2,-3,5,0],[[0,1,2,0,[0.5000,0.5000,-1000.0000,8.7000,0.8000,0.5000,120960,50,0.3000,3.0000,100,3600]]]],
				[[-2,-2,4,0],[[0,1,2,0,[0.5000,0.5000,-1000.0000,8.7000,0.8000,0.5000,120960,50,0.3000,3.0000,100,3600]],[1,0,4,1,[0.5000,0.5000,-1000.0000,8.7000,0.8000,0.5000,120960,50,0.3000,3.0000,1000,3600]]]],
				[[-2,-1,3,0],[[0,1,4,0,[0.5000,0.5000,-1000.0000,8.7000,0.8000,0.5000,120960,50,0.3000,3.0000,100,3600]],[1,0,4,1,[0.5000,0.5000,-1000.0000,8.7000,0.8000,0.5000,120960,50,0.3000,3.0000,1000,3600]]]],
				[[-2,0,2,0],[[0,1,2,0,[0.5000,0.5000,-1000.0000,8.7000,0.8000,0.5000,120960,50,0.3000,3.0000,100,3600]],[1,0,2,1,[0.5000,0.5000,-1000.0000,8.7000,0.8000,0.5000,120960,50,0.3000,3.0000,1000,3600]]]],
				[[-2,1,1,0],[[0,1,2,0,[0.5000,0.5000,-1000.0000,8.7000,0.8000,0.5000,120960,50,0.3000,3.0000,100,3600]],[1,0,3,1,[0.5000,0.5000,-1000.0000,8.7000,0.8000,0.5000,120960,50,0.3000,3.0000,1000,3600]],[1,0,3,2,[0.5000,0.5000,-1000.0000,8.7000,0.8000,0.5000,120960,50,0.3000,3.0000,1000,3600]]]],
				[[-2,2,0,0],[[0,1,2,0,[0.5000,0.5000,-1000.0000,8.7000,0.8000,0.5000,120960,50,0.3000,3.0000,100,3600]],[1,0,4,1,[0.5000,0.5000,-1000.0000,8.7000,0.8000,0.5000,120960,50,0.3000,3.0000,1000,3600]]]],
				[[-2,3,-1,0],[[0,1,2,0,[0.5000,0.5000,-1000.0000,8.7000,0.8000,0.5000,120960,50,0.3000,3.0000,100,3600]],[1,0,4,1,[0.5000,0.5000,-1000.0000,8.7000,0.8000,0.5000,120960,50,0.3000,3.0000,1000,3600]]]],
				[[-2,4,-2,0],[[0,1,4,0,[0.5000,0.5000,-1000.0000,8.7000,0.8000,0.5000,120960,50,0.3000,3.0000,100,3600]],[1,0,4,1,[0.5000,0.5000,-1000.0000,8.7000,0.8000,0.5000,120960,50,0.3000,3.0000,1000,3600]]]],
				[[-2,5,-3,0],[[0,1,2,0,[0.5000,0.5000,-1000.0000,8.7000,0.8000,0.5000,120960,50,0.3000,3.0000,100,3600]]]],
				[[-2,6,-4,0],[[0,1,2,0,[0.5000,0.5000,-1000.0000,8.7000,0.8000,0.5000,120960,50,0.3000,3.0000,100,3600]]]],
				[[-2,7,-5,0],[[0,1,2,0,[0.5000,0.5000,-1000.0000,8.7000,0.8000,0.5000,120960,50,0.3000,3.0000,100,3600]],[4,2,4,1,[0.5000,0.5000,0.5000,0.5000,-1000.0000,0.8000,120960,10,0.3000,0.1000,0.3000,1.1200,0.5600,3.7800,10,50000,150,0,0,3.0000,0.0200,0.2000,5]]]],
				[[-2,8,-6,0],[[0,1,2,0,[0.5000,0.5000,-1000.0000,8.7000,0.8000,0.5000,120960,50,0.3000,3.0000,100,3600]],[4,2,4,1,[0.5000,0.5000,0.5000,0.5000,-1000.0000,0.8000,120960,10,0.3000,0.1000,0.3000,1.1200,0.5600,3.7800,10,50000,150,0,0,3.0000,0.0200,0.2000,5]],[4,2,4,2,[0.5000,0.5000,0.5000,0.5000,-1000.0000,0.8000,120960,10,0.3000,0.1000,0.3000,1.1200,0.5600,3.7800,10,50000,150,0,0,3.0000,0.0200,0.2000,5]]]],
				[[-2,9,-7,0],[[0,1,2,0,[0.5000,0.5000,-1000.0000,8.7000,0.8000,0.5000,120960,50,0.3000,3.0000,100,3600]],[4,2,4,1,[0.5000,0.5000,0.5000,0.5000,-1000.0000,0.8000,120960,10,0.3000,0.1000,0.3000,1.1200,0.5600,3.7800,10,50000,150,0,0,3.0000,0.0200,0.2000,5]],[4,2,4,2,[0.5000,0.5000,0.5000,0.5000,-1000.0000,0.8000,120960,10,0.3000,0.1000,0.3000,1.1200,0.5600,3.7800,10,50000,150,0,0,3.0000,0.0200,0.2000,5]],[4,2,4,4,[0.5000,0.5000,0.5000,0.5000,-1000.0000,0.8000,120960,10,0.3000,0.1000,0.3000,1.1200,0.5600,3.7800,10,50000,150,0,0,3.0000,0.0200,0.2000,5]]]],
				[[-1,-8,9,0],[[0,1,2,0,[0.5000,0.5000,-1000.0000,8.7000,0.8000,0.5000,120960,50,0.3000,3.0000,100,3600]],[8,3,4,1,[0.5000,0.5000,0.5000,0.5000,-1000.0000,0.8000,120960,10,0.3000,0.1000,0.3000,1.1200,0.5600,3.7800,10,50000,150,0,0,3.0000,0.0200,0.2000,5]],[8,3,4,2,[0.5000,0.5000,0.5000,0.5000,-1000.0000,0.8000,120960,10,0.3000,0.1000,0.3000,1.1200,0.5600,3.7800,10,50000,150,0,0,3.0000,0.0200,0.2000,5]]]],
				[[-1,-7,8,0],[[0,1,2,0,[0.5000,0.5000,-1000.0000,8.7000,0.8000,0.5000,120960,50,0.3000,3.0000,100,3600]],[8,3,4,1,[0.5000,0.5000,0.5000,0.5000,-1000.0000,0.8000,120960,10,0.3000,0.1000,0.3000,1.1200,0.5600,3.7800,10,50000,150,0,0,3.0000,0.0200,0.2000,5]],[8,3,4,2,[0.5000,0.5000,0.5000,0.5000,-1000.0000,0.8000,120960,10,0.3000,0.1000,0.3000,1.1200,0.5600,3.7800,10,50000,150,0,0,3.0000,0.0200,0.2000,6]],[8,3,4,3,[0.5000,0.5000,0.5000,0.5000,-1000.0000,0.8000,120960,10,0.3000,0.1000,0.3000,1.1200,0.5600,3.7800,10,50000,150,0,0,3.0000,0.0200,0.2000,6]]]],
				[[-1,-6,7,0],[[0,1,2,0,[0.5000,0.5000,-1000.0000,8.7000,0.8000,0.5000,120960,50,0.3000,3.0000,100,3600]],[8,3,3,1,[0.5000,0.5000,0.5000,0.5000,-1000.0000,0.8000,120960,10,0.3000,0.1000,0.3000,1.1200,0.5600,3.7800,10,50000,150,0,0,3.0000,0.0200,0.2000,4]]]],
				[[-1,-5,6,0],[[0,1,2,0,[0.5000,0.5000,-1000.0000,8.7000,0.8000,0.5000,120960,50,0.3000,3.0000,100,3600]]]],
				[[-1,-4,5,0],[[0,1,2,0,[0.5000,0.5000,-1000.0000,8.7000,0.8000,0.5000,120960,50,0.3000,3.0000,100,3600]]]],
				[[-1,-3,4,0],[[0,1,2,0,[0.5000,0.5000,-1000.0000,8.7000,0.8000,0.5000,120960,50,0.3000,3.0000,100,3600]]]],
				[[-1,-2,3,0],[[0,1,2,0,[0.5000,0.5000,-1000.0000,8.7000,0.8000,0.5000,120960,50,0.3000,3.0000,100,3600]],[1,0,4,1,[0.5000,0.5000,-1000.0000,8.7000,0.8000,0.5000,120960,50,0.3000,3.0000,1000,3600]]]],
				[[-1,-1,2,0],[[1,0,4,1,[0.5000,0.5000,-1000.0000,8.7000,0.8000,0.5000,120960,50,0.3000,3.0000,1000,3600]]]],
				[[-1,0,1,0],[[0,1,2,0,[0.5000,0.5000,-1000.0000,8.7000,0.8000,0.5000,120960,50,0.3000,3.0000,100,3600]],[1,0,2,1,[0.5000,0.5000,-1000.0000,8.7000,0.8000,0.5000,120960,50,0.3000,3.0000,1000,3600]]]],
				[[-1,1,0,0],[[0,1,2,0,[0.5000,0.5000,-1000.0000,8.7000,0.8000,0.5000,120960,50,0.3000,3.0000,100,3600]],[1,0,2,1,[0.5000,0.5000,-1000.0000,8.7000,0.8000,0.5000,120960,50,0.3000,3.0000,1000,3600]],[1,0,3,2,[0.5000,0.5000,-1000.0000,8.7000,0.8000,0.5000,120960,50,0.3000,3.0000,1000,3600]]]],
				[[-1,2,-1,0],[[0,1,2,0,[0.5000,0.5000,-1000.0000,8.7000,0.8000,0.5000,120960,50,0.3000,3.0000,100,3600]],[1,0,2,1,[0.5000,0.5000,-1000.0000,8.7000,0.8000,0.5000,120960,50,0.3000,3.0000,1000,3600]]]],
				[[-1,3,-2,0],[[0,1,2,0,[0.5000,0.5000,-1000.0000,8.7000,0.8000,0.5000,120960,50,0.3000,3.0000,100,3600]],[1,0,4,2,[0.5000,0.5000,-1000.0000,8.7000,0.8000,0.5000,120960,50,0.3000,3.0000,1000,3600]]]],
				[[-1,4,-3,0],[[0,1,2,0,[0.5000,0.5000,-1000.0000,8.7000,0.8000,0.5000,120960,50,0.3000,3.0000,100,3600]]]],
				[[-1,5,-4,0],[[0,1,2,0,[0.5000,0.5000,-1000.0000,8.7000,0.8000,0.5000,120960,50,0.3000,3.0000,100,3600]]]],
				[[-1,6,-5,0],[[0,1,2,0,[0.5000,0.5000,-1000.0000,8.7000,0.8000,0.5000,120960,50,0.3000,3.0000,100,3600]],[4,2,4,1,[0.5000,0.5000,0.5000,0.5000,-1000.0000,0.8000,120960,10,0.3000,0.1000,0.3000,1.1200,0.5600,3.7800,10,50000,150,0,0,3.0000,0.0200,0.2000,5]],[4,2,4,2,[0.5000,0.5000,0.5000,0.5000,-1000.0000,0.8000,120960,10,0.3000,0.1000,0.3000,1.1200,0.5600,3.7800,10,50000,150,0,0,3.0000,0.0200,0.2000,5]]]],
				[[-1,7,-6,0],[[0,1,2,0,[0.5000,0.5000,-1000.0000,8.7000,0.8000,0.5000,120960,50,0.3000,3.0000,100,3600]],[4,2,4,2,[0.5000,0.5000,0.5000,0.5000,-1000.0000,0.8000,120960,10,0.3000,0.1000,0.3000,1.1200,0.5600,3.7800,10,50000,150,0,0,3.0000,0.0200,0.2000,5]],[4,2,4,1,[0.5000,0.5000,0.5000,0.5000,-1000.0000,0.8000,120960,10,0.3000,0.1000,0.3000,1.1200,0.5600,3.7800,10,50000,150,0,0,3.0000,0.0200,0.2000,5]]]],
				[[-1,8,-7,0],[[0,1,2,0,[0.5000,0.5000,-1000.0000,8.7000,0.8000,0.5000,120960,50,0.3000,3.0000,100,3600]],[4,2,4,3,[0.5000,0.5000,0.5000,0.5000,-1000.0000,0.8000,120960,10,0.3000,0.1000,0.3000,1.1200,0.5600,3.7800,10,50000,150,0,0,3.0000,0.0200,0.2000,5]],[4,2,4,2,[0.5000,0.5000,0.5000,0.5000,-1000.0000,0.8000,120960,10,0.3000,0.1000,0.3000,1.1200,0.5600,3.7800,10,50000,150,0,0,3.0000,0.0200,0.2000,5]],[4,2,4,1,[0.5000,0.5000,0.5000,0.5000,-1000.0000,0.8000,120960,10,0.3000,0.1000,0.3000,1.1200,0.5600,3.7800,10,50000,150,0,0,3.0000,0.0200,0.2000,5]],[4,2,4,4,[0.5000,0.5000,0.5000,0.5000,-1000.0000,0.8000,120960,10,0.3000,0.1000,0.3000,1.1200,0.5600,3.7800,10,50000,150,0,0,3.0000,0.0200,0.2000,5]]]],
				[[-1,9,-8,0],[[0,1,2,0,[0.5000,0.5000,-1000.0000,8.7000,0.8000,0.5000,120960,50,0.3000,3.0000,100,3600]],[4,2,4,5,[0.5000,0.5000,0.5000,0.5000,-1000.0000,0.8000,120960,10,0.3000,0.1000,0.3000,1.1200,0.5600,3.7800,10,50000,150,0,0,3.0000,0.0200,0.2000,5]],[4,2,3,2,[0.5000,0.5000,0.5000,0.5000,-1000.0000,0.8000,120960,10,0.3000,0.1000,0.3000,1.1200,0.5600,3.7800,10,50000,150,0,0,3.0000,0.0200,0.2000,4]],[4,2,4,3,[0.5000,0.5000,0.5000,0.5000,-1000.0000,0.8000,120960,10,0.3000,0.1000,0.3000,1.1200,0.5600,3.7800,10,50000,150,0,0,3.0000,0.0200,0.2000,5]],[4,2,4,4,[0.5000,0.5000,0.5000,0.5000,-1000.0000,0.8000,120960,10,0.3000,0.1000,0.3000,1.1200,0.5600,3.7800,10,50000,150,0,0,3.0000,0.0200,0.2000,5]]]],
				[[0,-9,9,0],[[0,1,2,0,[0.5000,0.5000,-1000.0000,8.7000,0.8000,0.5000,120960,50,0.3000,3.0000,100,3600]]]],
				[[0,-8,8,0],[[0,1,2,0,[0.5000,0.5000,-1000.0000,8.7000,0.8000,0.5000,120960,50,0.3000,3.0000,100,3600]]]],
				[[0,-7,7,0],[[0,1,2,0,[0.5000,0.5000,-1000.0000,8.7000,0.8000,0.5000,120960,50,0.3000,3.0000,100,3600]],[8,3,4,1,[0.5000,0.5000,0.5000,0.5000,-1000.0000,0.8000,120960,10,0.3000,0.1000,0.3000,1.1200,0.5600,3.7800,10,50000,150,0,0,3.0000,0.0200,0.2000,5]]]],
				[[0,-6,6,0],[[0,1,1,0,[0.5000,0.5000,-1000.0000,8.7000,0.8000,0.5000,120960,50,0.3000,3.0000,100,3600]]]],
				[[0,-5,5,0],[[0,1,2,0,[0.5000,0.5000,-1000.0000,8.7000,0.8000,0.5000,120960,50,0.3000,3.0000,100,3600]]]],
				[[0,-4,4,0],[[0,1,2,0,[0.5000,0.5000,-1000.0000,8.7000,0.8000,0.5000,120960,50,0.3000,3.0000,100,3600]]]],
				[[0,-3,3,0],[[0,1,2,0,[0.5000,0.5000,-1000.0000,8.7000,0.8000,0.5000,120960,50,0.3000,3.0000,100,3600]],[1,0,4,2,[0.5000,0.5000,-1000.0000,8.7000,0.8000,0.5000,120960,50,0.3000,3.0000,1000,3600]]]],
				[[0,-2,2,0],[[0,1,2,0,[0.5000,0.5000,-1000.0000,8.7000,0.8000,0.5000,120960,50,0.3000,3.0000,100,3600]],[1,0,4,2,[0.5000,0.5000,-1000.0000,8.7000,0.8000,0.5000,120960,50,0.3000,3.0000,1000,3600]]]],
				[[0,-1,1,0],[[0,1,2,0,[0.5000,0.5000,-1000.0000,8.7000,0.8000,0.5000,120960,50,0.3000,3.0000,100,3600]],[1,0,2,2,[0.5000,0.5000,-1000.0000,8.7000,0.8000,0.5000,120960,50,0.3000,3.0000,1000,3600]]]],
				[[0,0,0,0],[[0,1,2,0,[0.5000,0.5000,-1000.0000,8.7000,0.8000,0.5000,120960,50,0.3000,3.0000,100,3600]],[1,0,2,1,[0.5000,0.5000,-1000.0000,8.7000,0.8000,0.5000,120960,50,0.3000,3.0000,1000,3600]]]],
				[[0,1,-1,0],[[0,1,2,0,[0.5000,0.5000,-1000.0000,8.7000,0.8000,0.5000,120960,50,0.3000,3.0000,100,3600]],[1,0,2,1,[0.5000,0.5000,-1000.0000,8.7000,0.8000,0.5000,120960,50,0.3000,3.0000,1000,3600]]]],
				[[0,2,-2,0],[[0,1,2,0,[0.5000,0.5000,-1000.0000,8.7000,0.8000,0.5000,120960,50,0.3000,3.0000,100,3600]],[1,0,2,1,[0.5000,0.5000,-1000.0000,8.7000,0.8000,0.5000,120960,50,0.3000,3.0000,1000,3600]]]],
				[[0,3,-3,0],[[0,1,2,0,[0.5000,0.5000,-1000.0000,8.7000,0.8000,0.5000,120960,50,0.3000,3.0000,100,3600]],[1,0,4,2,[0.5000,0.5000,-1000.0000,8.7000,0.8000,0.5000,120960,50,0.3000,3.0000,1000,3600]],[4,2,4,1,[0.5000,0.5000,0.5000,0.5000,-1000.0000,0.8000,120960,10,0.3000,0.1000,0.3000,1.1200,0.5600,3.7800,10,50000,150,0,0,3.0000,0.0200,0.2000,5]]]],
				[[0,4,-4,0],[[0,1,2,0,[0.5000,0.5000,-1000.0000,8.7000,0.8000,0.5000,120960,50,0.3000,3.0000,100,3600]],[1,0,4,1,[0.5000,0.5000,-1000.0000,8.7000,0.8000,0.5000,120960,50,0.3000,3.0000,1000,3600]]]],
				[[0,5,-5,0],[[0,1,2,0,[0.5000,0.5000,-1000.0000,8.7000,0.8000,0.5000,120960,50,0.3000,3.0000,100,3600]]]],
				[[0,6,-6,0],[[0,1,2,0,[0.5000,0.5000,-1000.0000,8.7000,0.8000,0.5000,120960,50,0.3000,3.0000,100,3600]]]],
				[[0,7,-7,0],[[0,1,2,0,[0.5000,0.5000,-1000.0000,8.7000,0.8000,0.5000,120960,50,0.3000,3.0000,100,3600]],[4,2,4,1,[0.5000,0.5000,0.5000,0.5000,-1000.0000,0.8000,120960,10,0.3000,0.1000,0.3000,1.1200,0.5600,3.7800,10,50000,150,0,0,3.0000,0.0200,0.2000,5]]]],
				[[0,8,-8,0],[[0,1,2,0,[0.5000,0.5000,-1000.0000,8.7000,0.8000,0.5000,120960,50,0.3000,3.0000,100,3600]],[4,2,4,4,[0.5000,0.5000,0.5000,0.5000,-1000.0000,0.8000,120960,10,0.3000,0.1000,0.3000,1.1200,0.5600,3.7800,10,50000,150,0,0,3.0000,0.0200,0.2000,5]],[4,2,4,1,[0.5000,0.5000,0.5000,0.5000,-1000.0000,0.8000,120960,10,0.3000,0.1000,0.3000,1.1200,0.5600,3.7800,10,50000,150,0,0,3.0000,0.0200,0.2000,5]],[4,2,4,2,[0.5000,0.5000,0.5000,0.5000,-1000.0000,0.8000,120960,10,0.3000,0.1000,0.3000,1.1200,0.5600,3.7800,10,50000,150,0,0,3.0000,0.0200,0.2000,5]],[4,2,4,3,[0.5000,0.5000,0.5000,0.5000,-1000.0000,0.8000,120960,10,0.3000,0.1000,0.3000,1.1200,0.5600,3.7800,10,50000,150,0,0,3.0000,0.0200,0.2000,4]],[4,2,4,5,[0.5000,0.5000,0.5000,0.5000,-1000.0000,0.8000,120960,10,0.3000,0.1000,0.3000,1.1200,0.5600,3.7800,10,50000,150,0,0,3.0000,0.0200,0.2000,4]]]],
				[[0,9,-9,0],[[0,1,2,0,[0.5000,0.5000,-1000.0000,8.7000,0.8000,0.5000,120960,50,0.3000,3.0000,100,3600]],[4,2,4,1,[0.5000,0.5000,0.5000,0.5000,-1000.0000,0.8000,120960,10,0.3000,0.1000,0.3000,1.1200,0.5600,3.7800,10,50000,150,0,0,3.0000,0.0200,0.2000,5]],[4,2,4,2,[0.5000,0.5000,0.5000,0.5000,-1000.0000,0.8000,120960,10,0.3000,0.1000,0.3000,1.1200,0.5600,3.7800,10,50000,150,0,0,3.0000,0.0200,0.2000,5]],[4,2,4,3,[0.5000,0.5000,0.5000,0.5000,-1000.0000,0.8000,120960,10,0.3000,0.1000,0.3000,1.1200,0.5600,3.7800,10,50000,150,0,0,3.0000,0.0200,0.2000,5]]]],
				[[1,-9,8,0],[[0,1,2,0,[0.5000,0.5000,-1000.0000,8.7000,0.8000,0.5000,120960,50,0.3000,3.0000,100,3600]],[8,3,4,1,[0.5000,0.5000,0.5000,0.5000,-1000.0000,0.8000,120960,10,0.3000,0.1000,0.3000,1.1200,0.5600,3.7800,10,50000,150,0,0,3.0000,0.0200,0.2000,5]]]],
				[[1,-8,7,0],[[0,1,2,0,[0.5000,0.5000,-1000.0000,8.7000,0.8000,0.5000,120960,50,0.3000,3.0000,100,3600]]]],
				[[1,-7,6,0],[[0,1,2,0,[0.5000,0.5000,-1000.0000,8.7000,0.8000,0.5000,120960,50,0.3000,3.0000,100,3600]]]],
				[[1,-6,5,0],[[0,1,2,0,[0.5000,0.5000,-1000.0000,8.7000,0.8000,0.5000,120960,50,0.3000,3.0000,100,3600]]]],
				[[1,-5,4,0],[[0,1,2,0,[0.5000,0.5000,-1000.0000,8.7000,0.8000,0.5000,120960,50,0.3000,3.0000,100,3600]]]],
				[[1,-4,3,0],[[0,1,2,0,[0.5000,0.5000,-1000.0000,8.7000,0.8000,0.5000,120960,50,0.3000,3.0000,100,3600]],[1,0,4,1,[0.5000,0.5000,-1000.0000,8.7000,0.8000,0.5000,120960,50,0.3000,3.0000,1000,3600]]]],
				[[1,-3,2,0],[[0,1,2,0,[0.5000,0.5000,-1000.0000,8.7000,0.8000,0.5000,120960,50,0.3000,3.0000,100,3600]],[1,0,4,1,[0.5000,0.5000,-1000.0000,8.7000,0.8000,0.5000,120960,50,0.3000,3.0000,1000,3600]]]],
				[[1,-2,1,0],[[0,1,2,0,[0.5000,0.5000,-1000.0000,8.7000,0.8000,0.5000,120960,50,0.3000,3.0000,100,3600]],[1,0,2,1,[0.5000,0.5000,-1000.0000,8.7000,0.8000,0.5000,120960,50,0.3000,3.0000,1000,3600]]]],
				[[1,-1,0,0],[[0,1,2,0,[0.5000,0.5000,-1000.0000,8.7000,0.8000,0.5000,120960,50,0.3000,3.0000,100,3600]],[1,0,2,1,[0.5000,0.5000,-1000.0000,8.7000,0.8000,0.5000,120960,50,0.3000,3.0000,1000,3600]]]],
				[[1,0,-1,0],[[0,1,2,0,[0.5000,0.5000,-1000.0000,8.7000,0.8000,0.5000,120960,50,0.3000,3.0000,100,3600]],[1,0,2,2,[0.5000,0.5000,-1000.0000,8.7000,0.8000,0.5000,120960,50,0.3000,3.0000,1000,3600]]]],
				[[1,1,-2,0],[[0,1,2,0,[0.5000,0.5000,-1000.0000,8.7000,0.8000,0.5000,120960,50,0.3000,3.0000,100,3600]],[1,0,2,2,[0.5000,0.5000,-1000.0000,8.7000,0.8000,0.5000,120960,50,0.3000,3.0000,1000,3600]],[1,0,2,1,[0.5000,0.5000,-1000.0000,8.7000,0.8000,0.5000,120960,50,0.3000,3.0000,1000,3600]]]],
				[[1,2,-3,0],[[0,1,2,0,[0.5000,0.5000,-1000.0000,8.7000,0.8000,0.5000,120960,50,0.3000,3.0000,100,3600]],[1,0,2,1,[0.5000,0.5000,-1000.0000,8.7000,0.8000,0.5000,120960,50,0.3000,3.0000,1000,3600]]]],
				[[1,3,-4,0],[[0,1,2,0,[0.5000,0.5000,-1000.0000,8.7000,0.8000,0.5000,120960,50,0.3000,3.0000,100,3600]],[1,0,2,1,[0.5000,0.5000,-1000.0000,8.7000,0.8000,0.5000,120960,50,0.3000,3.0000,1000,3600]]]],
				[[1,4,-5,0],[[0,1,2,0,[0.5000,0.5000,-1000.0000,8.7000,0.8000,0.5000,120960,50,0.3000,3.0000,100,3600]],[4,2,4,1,[0.5000,0.5000,0.5000,0.5000,-1000.0000,0.8000,120960,10,0.3000,0.1000,0.3000,1.1200,0.5600,3.7800,10,50000,150,0,0,3.0000,0.0200,0.2000,5]]]],
				[[1,5,-6,0],[[0,1,2,0,[0.5000,0.5000,-1000.0000,8.7000,0.8000,0.5000,120960,50,0.3000,3.0000,100,3600]]]],
				[[1,6,-7,0],[[0,1,2,0,[0.5000,0.5000,-1000.0000,8.7000,0.8000,0.5000,120960,50,0.3000,3.0000,100,3600]],[4,2,4,1,[0.5000,0.5000,0.5000,0.5000,-1000.0000,0.8000,120960,10,0.3000,0.1000,0.3000,1.1200,0.5600,3.7800,10,50000,150,0,0,3.0000,0.0200,0.2000,5]],[4,2,4,2,[0.5000,0.5000,0.5000,0.5000,-1000.0000,0.8000,120960,10,0.3000,0.1000,0.3000,1.1200,0.5600,3.7800,10,50000,150,0,0,3.0000,0.0200,0.2000,5]],[4,2,4,3,[0.5000,0.5000,0.5000,0.5000,-1000.0000,0.8000,120960,10,0.3000,0.1000,0.3000,1.1200,0.5600,3.7800,10,50000,150,0,0,3.0000,0.0200,0.2000,5]],[4,2,4,4,[0.5000,0.5000,0.5000,0.5000,-1000.0000,0.8000,120960,10,0.3000,0.1000,0.3000,1.1200,0.5600,3.7800,10,50000,150,0,0,3.0000,0.0200,0.2000,4]]]],
				[[1,7,-8,0],[[0,1,2,0,[0.5000,0.5000,-1000.0000,8.7000,0.8000,0.5000,120960,50,0.3000,3.0000,100,3600]],[4,2,4,5,[0.5000,0.5000,0.5000,0.5000,-1000.0000,0.8000,120960,10,0.3000,0.1000,0.3000,1.1200,0.5600,3.7800,10,50000,150,0,0,3.0000,0.0200,0.2000,5]],[4,2,4,2,[0.5000,0.5000,0.5000,0.5000,-1000.0000,0.8000,120960,10,0.3000,0.1000,0.3000,1.1200,0.5600,3.7800,10,50000,150,0,0,3.0000,0.0200,0.2000,4]],[4,2,3,3,[0.5000,0.5000,0.5000,0.5000,-1000.0000,0.8000,120960,10,0.3000,0.1000,0.3000,1.1200,0.5600,3.7800,10,50000,150,0,0,3.0000,0.0200,0.2000,4]],[4,2,4,1,[0.5000,0.5000,0.5000,0.5000,-1000.0000,0.8000,120960,10,0.3000,0.1000,0.3000,1.1200,0.5600,3.7800,10,50000,297,0,0,3.0000,0.0200,0.2000,5]],[4,2,4,4,[0.5000,0.5000,0.5000,0.5000,-1000.0000,0.8000,120960,10,0.3000,0.1000,0.3000,1.1200,0.5600,3.7800,10,50000,150,0,0,3.0000,0.0200,0.2000,4]]]],
				[[1,8,-9,0],[[0,1,2,0,[0.5000,0.5000,-1000.0000,8.7000,0.8000,0.5000,120960,50,0.3000,3.0000,100,3600]],[4,2,4,2,[0.5000,0.5000,0.5000,0.5000,-1000.0000,0.8000,120960,10,0.3000,0.1000,0.3000,1.1200,0.5600,3.7800,10,50000,150,0,0,3.0000,0.0200,0.2000,5]],[4,2,4,1,[0.5000,0.5000,0.5000,0.5000,-1000.0000,0.8000,120960,10,0.3000,0.1000,0.3000,1.1200,0.5600,3.7800,10,50000,150,0,0,3.0000,0.0200,0.2000,5]]]],
				[[2,-9,7,0],[[0,1,2,0,[0.5000,0.5000,-1000.0000,8.7000,0.8000,0.5000,120960,50,0.3000,3.0000,100,3600]]]],
				[[2,-8,6,0],[[0,1,2,0,[0.5000,0.5000,-1000.0000,8.7000,0.8000,0.5000,120960,50,0.3000,3.0000,100,3600]]]],
				[[2,-7,5,0],[[0,1,2,0,[0.5000,0.5000,-1000.0000,8.7000,0.8000,0.5000,120960,50,0.3000,3.0000,100,3600]]]],
				[[2,-6,4,0],[[0,1,2,0,[0.5000,0.5000,-1000.0000,8.7000,0.8000,0.5000,120960,50,0.3000,3.0000,100,3600]]]],
				[[2,-5,3,0],[[0,1,2,0,[0.5000,0.5000,-1000.0000,8.7000,0.8000,0.5000,120960,50,0.3000,3.0000,100,3600]]]],
				[[2,-4,2,0],[[0,1,2,0,[0.5000,0.5000,-1000.0000,8.7000,0.8000,0.5000,120960,50,0.3000,3.0000,100,3600]]]],
				[[2,-3,1,0],[[0,1,2,0,[0.5000,0.5000,-1000.0000,8.7000,0.8000,0.5000,120960,50,0.3000,3.0000,100,3600]],[1,0,2,1,[0.5000,0.5000,-1000.0000,8.7000,0.8000,0.5000,120960,50,0.3000,3.0000,1000,3600]]]],
				[[2,-2,0,0],[[0,1,2,0,[0.5000,0.5000,-1000.0000,8.7000,0.8000,0.5000,120960,50,0.3000,3.0000,100,3600]],[1,0,2,2,[0.5000,0.5000,-1000.0000,8.7000,0.8000,0.5000,120960,50,0.3000,3.0000,1000,3600]]]],
				[[2,-1,-1,0],[[0,1,2,0,[0.5000,0.5000,-1000.0000,8.7000,0.8000,0.5000,120960,50,0.3000,3.0000,100,3600]],[1,0,2,2,[0.5000,0.5000,-1000.0000,8.7000,0.8000,0.5000,120960,50,0.3000,3.0000,1000,3600]]]],
				[[2,0,-2,0],[[0,1,2,0,[0.5000,0.5000,-1000.0000,8.7000,0.8000,0.5000,120960,50,0.3000,3.0000,100,3600]],[1,0,4,2,[0.5000,0.5000,-1000.0000,8.7000,0.8000,0.5000,120960,50,0.3000,3.0000,1000,3600]]]],
				[[2,1,-3,0],[[0,1,2,0,[0.5000,0.5000,-1000.0000,8.7000,0.8000,0.5000,120960,50,0.3000,3.0000,100,3600]],[1,0,3,1,[0.5000,0.5000,-1000.0000,8.7000,0.8000,0.5000,120960,50,0.3000,3.0000,1000,3600]]]],
				[[2,2,-4,0],[[0,1,2,0,[0.5000,0.5000,-1000.0000,8.7000,0.8000,0.5000,120960,50,0.3000,3.0000,100,3600]],[1,0,4,1,[0.5000,0.5000,-1000.0000,8.7000,0.8000,0.5000,120960,50,0.3000,3.0000,1000,3600]]]],
				[[2,3,-5,0],[[0,1,2,0,[0.5000,0.5000,-1000.0000,8.7000,0.8000,0.5000,120960,50,0.3000,3.0000,100,3600]],[4,2,4,1,[0.5000,0.5000,0.5000,0.5000,-1000.0000,0.8000,120960,10,0.3000,0.1000,0.3000,1.1200,0.5600,3.7800,10,50000,150,0,0,3.0000,0.0200,0.2000,5]]]],
				[[2,4,-6,0],[[0,1,2,0,[0.5000,0.5000,-1000.0000,8.7000,0.8000,0.5000,120960,50,0.3000,3.0000,100,3600]]]],
				[[2,5,-7,0],[[0,1,2,0,[0.5000,0.5000,-1000.0000,8.7000,0.8000,0.5000,120960,50,0.3000,3.0000,100,3600]],[4,2,4,1,[0.5000,0.5000,0.5000,0.5000,-1000.0000,0.8000,120960,10,0.3000,0.1000,0.3000,1.1200,0.5600,3.7800,10,50000,150,0,0,3.0000,0.0200,0.2000,5]]]],
				[[2,6,-8,0],[[0,1,2,0,[0.5000,0.5000,-1000.0000,8.7000,0.8000,0.5000,120960,50,0.3000,3.0000,100,3600]],[4,2,4,2,[0.5000,0.5000,0.5000,0.5000,-1000.0000,0.8000,120960,10,0.3000,0.1000,0.3000,1.1200,0.5600,3.7800,10,50000,150,0,0,3.0000,0.0200,0.2000,5]],[4,2,4,1,[0.5000,0.5000,0.5000,0.5000,-1000.0000,0.8000,120960,10,0.3000,0.1000,0.3000,1.1200,0.5600,3.7800,10,50000,150,0,0,3.0000,0.0200,0.2000,5]]]],
				[[2,7,-9,0],[[0,1,2,0,[0.5000,0.5000,-1000.0000,8.7000,0.8000,0.5000,120960,50,0.3000,3.0000,100,3600]],[4,2,4,2,[0.5000,0.5000,0.5000,0.5000,-1000.0000,0.8000,120960,10,0.3000,0.1000,0.3000,1.1200,0.5600,3.7800,10,50000,150,0,0,3.0000,0.0200,0.2000,5]],[4,2,4,1,[0.5000,0.5000,0.5000,0.5000,-1000.0000,0.8000,120960,10,0.3000,0.1000,0.3000,1.1200,0.5600,3.7800,10,50000,150,0,0,3.0000,0.0200,0.2000,5]],[4,2,4,3,[0.5000,0.5000,0.5000,0.5000,-1000.0000,0.8000,120960,10,0.3000,0.1000,0.3000,1.1200,0.5600,3.7800,10,50000,150,0,0,3.0000,0.0200,0.2000,5]],[4,2,4,4,[0.5000,0.5000,0.5000,0.5000,-1000.0000,0.8000,120960,10,0.3000,0.1000,0.3000,1.1200,0.5600,3.7800,10,50000,150,0,0,3.0000,0.0200,0.2000,5]],[4,2,4,5,[0.5000,0.5000,0.5000,0.5000,-1000.0000,0.8000,120960,10,0.3000,0.1000,0.3000,1.1200,0.5600,3.7800,10,50000,150,0,0,3.0000,0.0200,0.2000,4]]]],
				[[3,-9,6,0],[[0,1,2,0,[0.5000,0.5000,-1000.0000,8.7000,0.8000,0.5000,120960,50,0.3000,3.0000,100,3600]]]],
				[[3,-8,5,0],[[0,1,2,0,[0.5000,0.5000,-1000.0000,8.7000,0.8000,0.5000,120960,50,0.3000,3.0000,100,3600]]]],
				[[3,-7,4,0],[[0,1,2,0,[0.5000,0.5000,-1000.0000,8.7000,0.8000,0.5000,120960,50,0.3000,3.0000,100,3600]]]],
				[[3,-6,3,0],[[0,1,2,0,[0.5000,0.5000,-1000.0000,8.7000,0.8000,0.5000,120960,50,0.3000,3.0000,100,3600]]]],
				[[3,-5,2,0],[[0,1,2,0,[0.5000,0.5000,-1000.0000,8.7000,0.8000,0.5000,120960,50,0.3000,3.0000,100,3600]]]],
				[[3,-4,1,0],[[0,1,2,0,[0.5000,0.5000,-1000.0000,8.7000,0.8000,0.5000,120960,50,0.3000,3.0000,100,3600]],[1,0,4,1,[0.5000,0.5000,-1000.0000,8.7000,0.8000,0.5000,120960,50,0.3000,3.0000,1000,3600]]]],
				[[3,-3,0,0],[[0,1,2,0,[0.5000,0.5000,-1000.0000,8.7000,0.8000,0.5000,120960,50,0.3000,3.0000,100,3600]],[1,0,2,1,[0.5000,0.5000,-1000.0000,8.7000,0.8000,0.5000,120960,50,0.3000,3.0000,1000,3600]],[1,0,2,2,[0.5000,0.5000,-1000.0000,8.7000,0.8000,0.5000,120960,50,0.3000,3.0000,1000,3600]]]],
				[[3,-2,-1,0],[[0,1,2,0,[0.5000,0.5000,-1000.0000,8.7000,0.8000,0.5000,120960,50,0.3000,3.0000,100,3600]],[1,0,4,1,[0.5000,0.5000,-1000.0000,8.7000,0.8000,0.5000,120960,50,0.3000,3.0000,1000,3600]]]],
				[[3,-1,-2,0],[[0,1,2,0,[0.5000,0.5000,-1000.0000,8.7000,0.8000,0.5000,120960,50,0.3000,3.0000,100,3600]],[1,0,4,1,[0.5000,0.5000,-1000.0000,8.7000,0.8000,0.5000,120960,50,0.3000,3.0000,1000,3600]]]],
				[[3,0,-3,0],[[0,1,2,0,[0.5000,0.5000,-1000.0000,8.7000,0.8000,0.5000,120960,50,0.3000,3.0000,100,3600]],[1,0,2,1,[0.5000,0.5000,-1000.0000,8.7000,0.8000,0.5000,120960,50,0.3000,3.0000,1000,3600]]]],
				[[3,1,-4,0],[[0,1,2,0,[0.5000,0.5000,-1000.0000,8.7000,0.8000,0.5000,120960,50,0.3000,3.0000,100,3600]]]],
				[[3,2,-5,0],[[0,1,2,0,[0.5000,0.5000,-1000.0000,8.7000,0.8000,0.5000,120960,50,0.3000,3.0000,100,3600]]]],
				[[3,3,-6,0],[[0,1,2,0,[0.5000,0.5000,-1000.0000,8.7000,0.8000,0.5000,120960,50,0.3000,3.0000,100,3600]],[4,2,4,1,[0.5000,0.5000,0.5000,0.5000,-1000.0000,0.8000,120960,10,0.3000,0.1000,0.3000,1.1200,0.5600,3.7800,10,50000,150,0,0,3.0000,0.0200,0.2000,4]]]],
				[[3,4,-7,0],[[0,1,2,0,[0.5000,0.5000,-1000.0000,8.7000,0.8000,0.5000,120960,50,0.3000,3.0000,100,3600]],[4,2,4,1,[0.5000,0.5000,0.5000,0.5000,-1000.0000,0.8000,120960,10,0.3000,0.1000,0.3000,1.1200,0.5600,3.7800,10,50000,150,0,0,3.0000,0.0200,0.2000,5]]]],
				[[3,5,-8,0],[[0,1,2,0,[0.5000,0.5000,-1000.0000,8.7000,0.8000,0.5000,120960,50,0.3000,3.0000,100,3600]],[4,2,4,1,[0.5000,0.5000,0.5000,0.5000,-1000.0000,0.8000,120960,10,0.3000,0.1000,0.3000,1.1200,0.5600,3.7800,10,50000,150,0,0,3.0000,0.0200,0.2000,5]],[4,2,4,2,[0.5000,0.5000,0.5000,0.5000,-1000.0000,0.8000,120960,10,0.3000,0.1000,0.3000,1.1200,0.5600,3.7800,10,50000,150,0,0,3.0000,0.0200,0.2000,5]],[4,2,4,3,[0.5000,0.5000,0.5000,0.5000,-1000.0000,0.8000,120960,10,0.3000,0.1000,0.3000,1.1200,0.5600,3.7800,10,50000,150,0,0,3.0000,0.0200,0.2000,5]]]],
				[[3,6,-9,0],[[0,1,2,0,[0.5000,0.5000,-1000.0000,8.7000,0.8000,0.5000,120960,50,0.3000,3.0000,100,3600]],[4,2,4,1,[0.5000,0.5000,0.5000,0.5000,-1000.0000,0.8000,120960,10,0.3000,0.1000,0.3000,1.1200,0.5600,3.7800,10,50000,150,0,0,3.0000,0.0200,0.2000,5]],[4,2,4,4,[0.5000,0.5000,0.5000,0.5000,-1000.0000,0.8000,120960,10,0.3000,0.1000,0.3000,1.1200,0.5600,3.7800,10,50000,150,0,0,3.0000,0.0200,0.2000,5]],[4,2,4,3,[0.5000,0.5000,0.5000,0.5000,-1000.0000,0.8000,120960,10,0.3000,0.1000,0.3000,1.1200,0.5600,3.7800,10,50000,150,0,0,3.0000,0.0200,0.2000,5]]]],
				[[4,-8,4,0],[[0,1,4,0,[0.5000,0.5000,-1000.0000,8.7000,0.8000,0.5000,120960,50,0.3000,3.0000,100,3600]]]],
				[[4,-7,3,0],[[0,1,2,0,[0.5000,0.5000,-1000.0000,8.7000,0.8000,0.5000,120960,50,0.3000,3.0000,100,3600]]]],
				[[4,-6,2,0],[[0,1,2,0,[0.5000,0.5000,-1000.0000,8.7000,0.8000,0.5000,120960,50,0.3000,3.0000,100,3600]]]],
				[[4,-5,1,0],[[0,1,2,0,[0.5000,0.5000,-1000.0000,8.7000,0.8000,0.5000,120960,50,0.3000,3.0000,100,3600]]]],
				[[4,-4,0,0],[[0,1,2,0,[0.5000,0.5000,-1000.0000,8.7000,0.8000,0.5000,120960,50,0.3000,3.0000,100,3600]],[1,0,4,1,[0.5000,0.5000,-1000.0000,8.7000,0.8000,0.5000,120960,50,0.3000,3.0000,1000,3600]]]],
				[[4,-3,-1,0],[[0,1,2,0,[0.5000,0.5000,-1000.0000,8.7000,0.8000,0.5000,120960,50,0.3000,3.0000,100,3600]],[1,0,4,1,[0.5000,0.5000,-1000.0000,8.7000,0.8000,0.5000,120960,50,0.3000,3.0000,1000,3600]]]],
				[[4,-2,-2,0],[[0,1,2,0,[0.5000,0.5000,-1000.0000,8.7000,0.8000,0.5000,120960,50,0.3000,3.0000,100,3600]]]],
				[[4,-1,-3,0],[[0,1,2,0,[0.5000,0.5000,-1000.0000,8.7000,0.8000,0.5000,120960,50,0.3000,3.0000,100,3600]],[1,0,4,1,[0.5000,0.5000,-1000.0000,8.7000,0.8000,0.5000,120960,50,0.3000,3.0000,1000,3600]]]],
				[[4,0,-4,0],[[0,1,2,0,[0.5000,0.5000,-1000.0000,8.7000,0.8000,0.5000,120960,50,0.3000,3.0000,100,3600]]]],
				[[4,1,-5,0],[[0,1,2,0,[0.5000,0.5000,-1000.0000,8.7000,0.8000,0.5000,120960,50,0.3000,3.0000,100,3600]],[4,2,4,1,[0.5000,0.5000,0.5000,0.5000,-1000.0000,0.8000,120960,10,0.3000,0.1000,0.3000,1.1200,0.5600,3.7800,10,50000,150,0,0,3.0000,0.0200,0.2000,5]]]],
				[[4,2,-6,0],[[0,1,2,0,[0.5000,0.5000,-1000.0000,8.7000,0.8000,0.5000,120960,50,0.3000,3.0000,100,3600]],[4,2,3,3,[0.5000,0.5000,0.5000,0.5000,-1000.0000,0.8000,120960,10,0.3000,0.1000,0.3000,1.1200,0.5600,3.7800,10,50000,150,0,0,3.0000,0.0200,0.2000,4]],[4,2,3,1,[0.5000,0.5000,0.5000,0.5000,-1000.0000,0.8000,120960,10,0.3000,0.1000,0.3000,1.1200,0.5600,3.7800,10,50000,150,0,0,3.0000,0.0200,0.2000,4]],[4,2,3,2,[0.5000,0.5000,0.5000,0.5000,-1000.0000,0.8000,120960,10,0.3000,0.1000,0.3000,1.1200,0.5600,3.7800,10,50000,150,0,0,3.0000,0.0200,0.2000,4]]]],
				[[4,3,-7,0],[[0,1,2,0,[0.5000,0.5000,-1000.0000,8.7000,0.8000,0.5000,120960,50,0.3000,3.0000,100,3600]],[4,2,4,1,[0.5000,0.5000,0.5000,0.5000,-1000.0000,0.8000,120960,10,0.3000,0.1000,0.3000,1.1200,0.5600,3.7800,10,50000,150,0,0,3.0000,0.0200,0.2000,4]],[4,2,3,2,[0.5000,0.5000,0.5000,0.5000,-1000.0000,0.8000,120960,10,0.3000,0.1000,0.3000,1.1200,0.5600,3.7800,10,50000,150,0,0,3.0000,0.0200,0.2000,4]],[4,2,3,3,[0.5000,0.5000,0.5000,0.5000,-1000.0000,0.8000,120960,10,0.3000,0.1000,0.3000,1.1200,0.5600,3.7800,10,50000,150,0,0,3.0000,0.0200,0.2000,4]]]],
				[[4,4,-8,0],[[0,1,2,0,[0.5000,0.5000,-1000.0000,8.7000,0.8000,0.5000,120960,50,0.3000,3.0000,100,3600]],[4,2,4,2,[0.5000,0.5000,0.5000,0.5000,-1000.0000,0.8000,120960,10,0.3000,0.1000,0.3000,1.1200,0.5600,3.7800,10,50000,150,0,0,3.0000,0.0200,0.2000,5]],[4,2,4,1,[0.5000,0.5000,0.5000,0.5000,-1000.0000,0.8000,120960,10,0.3000,0.1000,0.3000,1.1200,0.5600,3.7800,10,50000,150,0,0,3.0000,0.0200,0.2000,5]],[4,2,4,3,[0.5000,0.5000,0.5000,0.5000,-1000.0000,0.8000,120960,10,0.3000,0.1000,0.3000,1.1200,0.5600,3.7800,10,50000,150,0,0,3.0000,0.0200,0.2000,5]],[4,2,3,4,[0.5000,0.5000,0.5000,0.5000,-1000.0000,0.8000,120960,10,0.3000,0.1000,0.3000,1.1200,0.5600,3.7800,10,50000,150,0,0,3.0000,0.0200,0.2000,5]]]],
				[[4,5,-9,0],[[0,1,2,0,[0.5000,0.5000,-1000.0000,8.7000,0.8000,0.5000,120960,50,0.3000,3.0000,100,3600]],[4,2,4,4,[0.5000,0.5000,0.5000,0.5000,-1000.0000,0.8000,120960,10,0.3000,0.1000,0.3000,1.1200,0.5600,3.7800,10,50000,150,0,0,3.0000,0.0200,0.2000,5]],[4,2,4,3,[0.5000,0.5000,0.5000,0.5000,-1000.0000,0.8000,120960,10,0.3000,0.1000,0.3000,1.1200,0.5600,3.7800,10,50000,150,0,0,3.0000,0.0200,0.2000,5]],[4,2,4,2,[0.5000,0.5000,0.5000,0.5000,-1000.0000,0.8000,120960,10,0.3000,0.1000,0.3000,1.1200,0.5600,3.7800,10,50000,150,0,0,3.0000,0.0200,0.2000,5]]]],
				[[5,-9,4,0],[[0,1,2,0,[0.5000,0.5000,-1000.0000,8.7000,0.8000,0.5000,120960,50,0.3000,3.0000,100,3600]]]],
				[[5,-8,3,0],[[0,1,2,0,[0.5000,0.5000,-1000.0000,8.7000,0.8000,0.5000,120960,50,0.3000,3.0000,100,3600]]]],
				[[5,-7,2,0],[[0,1,2,0,[0.5000,0.5000,-1000.0000,8.7000,0.8000,0.5000,120960,50,0.3000,3.0000,100,3600]]]],
				[[5,-6,1,0],[[0,1,2,0,[0.5000,0.5000,-1000.0000,8.7000,0.8000,0.5000,120960,50,0.3000,3.0000,100,3600]]]],
				[[5,-5,0,0],[[0,1,2,0,[0.5000,0.5000,-1000.0000,8.7000,0.8000,0.5000,120960,50,0.3000,3.0000,100,3600]]]],
				[[5,-4,-1,0],[[0,1,2,0,[0.5000,0.5000,-1000.0000,8.7000,0.8000,0.5000,120960,50,0.3000,3.0000,100,3600]]]],
				[[5,-3,-2,0],[[0,1,2,0,[0.5000,0.5000,-1000.0000,8.7000,0.8000,0.5000,120960,50,0.3000,3.0000,100,3600]]]],
				[[5,-2,-3,0],[[0,1,2,0,[0.5000,0.5000,-1000.0000,8.7000,0.8000,0.5000,120960,50,0.3000,3.0000,100,3600]]]],
				[[5,-1,-4,0],[[0,1,2,0,[0.5000,0.5000,-1000.0000,8.7000,0.8000,0.5000,120960,50,0.3000,3.0000,100,3600]]]],
				[[5,0,-5,0],[[0,1,2,0,[0.5000,0.5000,-1000.0000,8.7000,0.8000,0.5000,120960,50,0.3000,3.0000,100,3600]],[4,2,4,2,[0.5000,0.5000,0.5000,0.5000,-1000.0000,0.8000,120960,10,0.3000,0.1000,0.3000,1.1200,0.5600,3.7800,10,50000,150,0,0,3.0000,0.0200,0.2000,5]],[4,2,4,1,[0.5000,0.5000,0.5000,0.5000,-1000.0000,0.8000,120960,10,0.3000,0.1000,0.3000,1.1200,0.5600,3.7800,10,50000,150,0,0,3.0000,0.0200,0.2000,4]]]],
				[[5,1,-6,0],[[0,1,2,0,[0.5000,0.5000,-1000.0000,8.7000,0.8000,0.5000,120960,50,0.3000,3.0000,100,3600]],[4,2,4,1,[0.5000,0.5000,0.5000,0.5000,-1000.0000,0.8000,120960,10,0.3000,0.1000,0.3000,1.1200,0.5600,3.7800,10,50000,150,0,0,3.0000,0.0200,0.2000,4]],[4,2,4,4,[0.5000,0.5000,0.5000,0.5000,-1000.0000,0.8000,120960,10,0.3000,0.1000,0.3000,1.1200,0.5600,3.7800,10,50000,150,0,0,3.0000,0.0200,0.2000,4]],[4,2,4,3,[0.5000,0.5000,0.5000,0.5000,-1000.0000,0.8000,120960,10,0.3000,0.1000,0.3000,1.1200,0.5600,3.7800,10,50000,150,0,0,3.0000,0.0200,0.2000,4]]]],
				[[5,2,-7,0],[[0,1,2,0,[0.5000,0.5000,-1000.0000,8.7000,0.8000,0.5000,120960,50,0.3000,3.0000,100,3600]],[4,2,4,1,[0.5000,0.5000,0.5000,0.5000,-1000.0000,0.8000,120960,10,0.3000,0.1000,0.3000,1.1200,0.5600,3.7800,10,50000,150,0,0,3.0000,0.0200,0.2000,5]]]],
				[[5,3,-8,0],[[0,1,2,0,[0.5000,0.5000,-1000.0000,8.7000,0.8000,0.5000,120960,50,0.3000,3.0000,100,3600]],[4,2,4,1,[0.5000,0.5000,0.5000,0.5000,-1000.0000,0.8000,120960,10,0.3000,0.1000,0.3000,1.1200,0.5600,3.7800,10,50000,150,0,0,3.0000,0.0200,0.2000,5]],[4,2,4,2,[0.5000,0.5000,0.5000,0.5000,-1000.0000,0.8000,120960,10,0.3000,0.1000,0.3000,1.1200,0.5600,3.7800,10,50000,150,0,0,3.0000,0.0200,0.2000,5]],[4,2,4,3,[0.5000,0.5000,0.5000,0.5000,-1000.0000,0.8000,120960,10,0.3000,0.1000,0.3000,1.1200,0.5600,3.7800,10,50000,150,0,0,3.0000,0.0200,0.2000,4]]]],
				[[5,4,-9,0],[[0,1,2,0,[0.5000,0.5000,-1000.0000,8.7000,0.8000,0.5000,120960,50,0.3000,3.0000,100,3600]],[4,2,4,1,[0.5000,0.5000,0.5000,0.5000,-1000.0000,0.8000,120960,10,0.3000,0.1000,0.3000,1.1200,0.5600,3.7800,10,50000,150,0,0,3.0000,0.0200,0.2000,5]],[4,2,4,2,[0.5000,0.5000,0.5000,0.5000,-1000.0000,0.8000,120960,10,0.3000,0.1000,0.3000,1.1200,0.5600,3.7800,10,50000,150,0,0,3.0000,0.0200,0.2000,5]],[4,2,3,3,[0.5000,0.5000,0.5000,0.5000,-1000.0000,0.8000,120960,10,0.3000,0.1000,0.3000,1.1200,0.5600,3.7800,10,50000,150,0,0,3.0000,0.0200,0.2000,4]]]],
				[[6,-9,3,0],[[0,1,2,0,[0.5000,0.5000,-1000.0000,8.7000,0.8000,0.5000,120960,50,0.3000,3.0000,100,3600]]]],
				[[6,-8,2,0],[[0,1,2,0,[0.5000,0.5000,-1000.0000,8.7000,0.8000,0.5000,120960,50,0.3000,3.0000,100,3600]]]],
				[[6,-7,1,0],[[0,1,2,0,[0.5000,0.5000,-1000.0000,8.7000,0.8000,0.5000,120960,50,0.3000,3.0000,100,3600]]]],
				[[6,-6,0,0],[[0,1,2,0,[0.5000,0.5000,-1000.0000,8.7000,0.8000,0.5000,120960,50,0.3000,3.0000,100,3600]]]],
				[[6,-5,-1,0],[[0,1,2,0,[0.5000,0.5000,-1000.0000,8.7000,0.8000,0.5000,120960,50,0.3000,3.0000,100,3600]]]],
				[[6,-4,-2,0],[[0,1,2,0,[0.5000,0.5000,-1000.0000,8.7000,0.8000,0.5000,120960,50,0.3000,3.0000,100,3600]]]],
				[[6,-3,-3,0],[[0,1,1,0,[0.5000,0.5000,-1000.0000,8.7000,0.8000,0.5000,120960,50,0.3000,3.0000,100,3600]]]],
				[[6,-2,-4,0],[[0,1,2,0,[0.5000,0.5000,-1000.0000,8.7000,0.8000,0.5000,120960,50,0.3000,3.0000,100,3600]],[8,3,4,1,[0.5000,0.5000,0.5000,0.5000,-1000.0000,0.8000,120960,10,0.3000,0.1000,0.3000,1.1200,0.5600,3.7800,10,50000,150,0,0,3.0000,0.0200,0.2000,5]]]],
				[[6,-1,-5,0],[[0,1,2,0,[0.5000,0.5000,-1000.0000,8.7000,0.8000,0.5000,120960,50,0.3000,3.0000,100,3600]],[8,3,4,2,[0.5000,0.5000,0.5000,0.5000,-1000.0000,0.8000,120960,10,0.3000,0.1000,0.3000,1.1200,0.5600,3.7800,10,50000,150,0,0,3.0000,0.0200,0.2000,5]]]],
				[[6,0,-6,0],[[0,1,2,0,[0.5000,0.5000,-1000.0000,8.7000,0.8000,0.5000,120960,50,0.3000,3.0000,100,3600]],[4,2,4,1,[0.5000,0.5000,0.5000,0.5000,-1000.0000,0.8000,120960,10,0.3000,0.1000,0.3000,1.1200,0.5600,3.7800,10,50000,150,0,0,3.0000,0.0200,0.2000,5]],[4,2,4,2,[0.5000,0.5000,0.5000,0.5000,-1000.0000,0.8000,120960,10,0.3000,0.1000,0.3000,1.1200,0.5600,3.7800,10,50000,150,0,0,3.0000,0.0200,0.2000,5]]]],
				[[6,1,-7,0],[[0,1,2,0,[0.5000,0.5000,-1000.0000,8.7000,0.8000,0.5000,120960,50,0.3000,3.0000,100,3600]],[4,2,4,4,[0.5000,0.5000,0.5000,0.5000,-1000.0000,0.8000,120960,10,0.3000,0.1000,0.3000,1.1200,0.5600,3.7800,10,50000,150,0,0,3.0000,0.0200,0.2000,5]],[4,2,4,1,[0.5000,0.5000,0.5000,0.5000,-1000.0000,0.8000,120960,10,0.3000,0.1000,0.3000,1.1200,0.5600,3.7800,10,50000,150,0,0,3.0000,0.0200,0.2000,5]],[4,2,4,2,[0.5000,0.5000,0.5000,0.5000,-1000.0000,0.8000,120960,10,0.3000,0.1000,0.3000,1.1200,0.5600,3.7800,10,50000,150,0,0,3.0000,0.0200,0.2000,5]],[4,2,4,3,[0.5000,0.5000,0.5000,0.5000,-1000.0000,0.8000,120960,10,0.3000,0.1000,0.3000,1.1200,0.5600,3.7800,10,50000,150,0,0,3.0000,0.0200,0.2000,4]]]],
				[[6,2,-8,0],[[0,1,2,0,[0.5000,0.5000,-1000.0000,8.7000,0.8000,0.5000,120960,50,0.3000,3.0000,100,3600]],[4,2,4,2,[0.5000,0.5000,0.5000,0.5000,-1000.0000,0.8000,120960,10,0.3000,0.1000,0.3000,1.1200,0.5600,3.7800,10,50000,150,0,0,3.0000,0.0200,0.2000,4]],[4,2,4,1,[0.5000,0.5000,0.5000,0.5000,-1000.0000,0.8000,120960,10,0.3000,0.1000,0.3000,1.1200,0.5600,3.7800,10,50000,150,0,0,3.0000,0.0200,0.2000,5]]]],
				[[6,3,-9,0],[[0,1,2,0,[0.5000,0.5000,-1000.0000,8.7000,0.8000,0.5000,120960,50,0.3000,3.0000,100,3600]],[4,2,4,3,[0.5000,0.5000,0.5000,0.5000,-1000.0000,0.8000,120960,10,0.3000,0.1000,0.3000,1.1200,0.5600,3.7800,10,50000,150,0,0,3.0000,0.0200,0.2000,5]],[4,2,4,2,[0.5000,0.5000,0.5000,0.5000,-1000.0000,0.8000,120960,10,0.3000,0.1000,0.3000,1.1200,0.5600,3.7800,10,50000,150,0,0,3.0000,0.0200,0.2000,4]]]],
				[[7,-9,2,0],[[0,1,2,0,[0.5000,0.5000,-1000.0000,8.7000,0.8000,0.5000,120960,50,0.3000,3.0000,100,3600]]]],
				[[7,-8,1,0],[[0,1,2,0,[0.5000,0.5000,-1000.0000,8.7000,0.8000,0.5000,120960,50,0.3000,3.0000,100,3600]]]],
				[[7,-7,0,0],[[0,1,2,0,[0.5000,0.5000,-1000.0000,8.7000,0.8000,0.5000,120960,50,0.3000,3.0000,100,3600]]]],
				[[7,-6,-1,0],[[0,1,2,0,[0.5000,0.5000,-1000.0000,8.7000,0.8000,0.5000,120960,50,0.3000,3.0000,100,3600]]]],
				[[7,-5,-2,0],[[0,1,2,0,[0.5000,0.5000,-1000.0000,8.7000,0.8000,0.5000,120960,50,0.3000,3.0000,100,3600]]]],
				[[7,-4,-3,0],[[0,1,2,0,[0.5000,0.5000,-1000.0000,8.7000,0.8000,0.5000,120960,50,0.3000,3.0000,100,3600]]]],
				[[7,-3,-4,0],[[0,1,2,0,[0.5000,0.5000,-1000.0000,8.7000,0.8000,0.5000,120960,50,0.3000,3.0000,100,3600]]]],
				[[7,-2,-5,0],[[0,1,2,0,[0.5000,0.5000,-1000.0000,8.7000,0.8000,0.5000,120960,50,0.3000,3.0000,100,3600]],[4,2,4,4,[0.5000,0.5000,0.5000,0.5000,-1000.0000,0.8000,120960,10,0.3000,0.1000,0.3000,1.1200,0.5600,3.7800,10,50000,150,0,0,3.0000,0.0200,0.2000,5]],[8,3,4,3,[0.5000,0.5000,0.5000,0.5000,-1000.0000,0.8000,120960,10,0.3000,0.1000,0.3000,1.1200,0.5600,3.7800,10,50000,150,0,0,3.0000,0.0200,0.2000,5]]]],
				[[7,-1,-6,0],[[0,1,2,0,[0.5000,0.5000,-1000.0000,8.7000,0.8000,0.5000,120960,50,0.3000,3.0000,100,3600]],[4,2,4,3,[0.5000,0.5000,0.5000,0.5000,-1000.0000,0.8000,120960,10,0.3000,0.1000,0.3000,1.1200,0.5600,3.7800,10,50000,150,0,0,3.0000,0.0200,0.2000,5]],[8,3,4,1,[0.5000,0.5000,0.5000,0.5000,-1000.0000,0.8000,120960,10,0.3000,0.1000,0.3000,1.1200,0.5600,3.7800,10,50000,150,0,0,3.0000,0.0200,0.2000,5]],[8,3,4,2,[0.5000,0.5000,0.5000,0.5000,-1000.0000,0.8000,120960,10,0.3000,0.1000,0.3000,1.1200,0.5600,3.7800,10,50000,150,0,0,3.0000,0.0200,0.2000,5]]]],
				[[7,0,-7,0],[[0,1,2,0,[0.5000,0.5000,-1000.0000,8.7000,0.8000,0.5000,120960,50,0.3000,3.0000,100,3600]],[8,3,4,1,[0.5000,0.5000,0.5000,0.5000,-1000.0000,0.8000,120960,10,0.3000,0.1000,0.3000,1.1200,0.5600,3.7800,10,50000,150,0,0,3.0000,0.0200,0.2000,5]],[4,2,4,3,[0.5000,0.5000,0.5000,0.5000,-1000.0000,0.8000,120960,10,0.3000,0.1000,0.3000,1.1200,0.5600,3.7800,10,50000,150,0,0,3.0000,0.0200,0.2000,5]]]],
				[[7,1,-8,0],[[0,1,2,0,[0.5000,0.5000,-1000.0000,8.7000,0.8000,0.5000,120960,50,0.3000,3.0000,100,3600]],[4,2,4,3,[0.5000,0.5000,0.5000,0.5000,-1000.0000,0.8000,120960,10,0.3000,0.1000,0.3000,1.1200,0.5600,3.7800,10,50000,150,0,0,3.0000,0.0200,0.2000,4]],[4,2,4,2,[0.5000,0.5000,0.5000,0.5000,-1000.0000,0.8000,120960,10,0.3000,0.1000,0.3000,1.1200,0.5600,3.7800,10,50000,150,0,0,3.0000,0.0200,0.2000,5]]]],
				[[7,2,-9,0],[[0,1,2,0,[0.5000,0.5000,-1000.0000,8.7000,0.8000,0.5000,120960,50,0.3000,3.0000,100,3600]],[4,2,4,1,[0.5000,0.5000,0.5000,0.5000,-1000.0000,0.8000,120960,10,0.3000,0.1000,0.3000,1.1200,0.5600,3.7800,10,50000,150,0,0,3.0000,0.0200,0.2000,5]],[4,2,4,2,[0.5000,0.5000,0.5000,0.5000,-1000.0000,0.8000,120960,10,0.3000,0.1000,0.3000,1.1200,0.5600,3.7800,10,50000,150,0,0,3.0000,0.0200,0.2000,5]],[4,2,4,3,[0.5000,0.5000,0.5000,0.5000,-1000.0000,0.8000,120960,10,0.3000,0.1000,0.3000,1.1200,0.5600,3.7800,10,50000,150,0,0,3.0000,0.0200,0.2000,5]]]],
				[[8,-9,1,0],[[0,1,2,0,[0.5000,0.5000,-1000.0000,8.7000,0.8000,0.5000,120960,50,0.3000,3.0000,100,3600]]]],
				[[8,-8,0,0],[[0,1,2,0,[0.5000,0.5000,-1000.0000,8.7000,0.8000,0.5000,120960,50,0.3000,3.0000,100,3600]]]],
				[[8,-7,-1,0],[[0,1,2,0,[0.5000,0.5000,-1000.0000,8.7000,0.8000,0.5000,120960,50,0.3000,3.0000,100,3600]]]],
				[[8,-6,-2,0],[[0,1,2,0,[0.5000,0.5000,-1000.0000,8.7000,0.8000,0.5000,120960,50,0.3000,3.0000,100,3600]]]],
				[[8,-5,-3,0],[[0,1,2,0,[0.5000,0.5000,-1000.0000,8.7000,0.8000,0.5000,120960,50,0.3000,3.0000,100,3600]]]],
				[[8,-4,-4,0],[[0,1,2,0,[0.5000,0.5000,-1000.0000,8.7000,0.8000,0.5000,120960,50,0.3000,3.0000,100,3600]]]],
				[[8,-3,-5,0],[[0,1,2,0,[0.5000,0.5000,-1000.0000,8.7000,0.8000,0.5000,120960,50,0.3000,3.0000,100,3600]],[8,3,3,1,[0.5000,0.5000,0.5000,0.5000,-1000.0000,0.8000,120960,10,0.3000,0.1000,0.3000,1.1200,0.5600,3.7800,10,50000,150,0,0,3.0000,0.0200,0.2000,5]]]],
				[[8,-2,-6,0],[[0,1,2,0,[0.5000,0.5000,-1000.0000,8.7000,0.8000,0.5000,120960,50,0.3000,3.0000,100,3600]],[8,3,4,2,[0.5000,0.5000,0.5000,0.5000,-1000.0000,0.8000,120960,10,0.3000,0.1000,0.3000,1.1200,0.5600,3.7800,10,50000,150,0,0,3.0000,0.0200,0.2000,6]],[4,2,4,1,[0.5000,0.5000,0.5000,0.5000,-1000.0000,0.8000,120960,10,0.3000,0.1000,0.3000,1.1200,0.5600,3.7800,10,50000,150,0,0,3.0000,0.0200,0.2000,5]],[8,3,4,3,[0.5000,0.5000,0.5000,0.5000,-1000.0000,0.8000,120960,10,0.3000,0.1000,0.3000,1.1200,0.5600,3.7800,10,50000,150,0,0,3.0000,0.0200,0.2000,5]]]],
				[[8,-1,-7,0],[[0,1,2,0,[0.5000,0.5000,-1000.0000,8.7000,0.8000,0.5000,120960,50,0.3000,3.0000,100,3600]],[8,3,4,4,[0.5000,0.5000,0.5000,0.5000,-1000.0000,0.8000,120960,10,0.3000,0.1000,0.3000,1.1200,0.5600,3.7800,10,50000,150,0,0,3.0000,0.0200,0.2000,6]],[4,2,4,3,[0.5000,0.5000,0.5000,0.5000,-1000.0000,0.8000,120960,10,0.3000,0.1000,0.3000,1.1200,0.5600,3.7800,10,50000,150,0,0,3.0000,0.0200,0.2000,5]],[8,3,4,1,[0.5000,0.5000,0.5000,0.5000,-1000.0000,0.8000,120960,10,0.3000,0.1000,0.3000,1.1200,0.5600,3.7800,10,50000,150,0,0,3.0000,0.0200,0.2000,5]]]],
				[[8,0,-8,0],[[0,1,2,0,[0.5000,0.5000,-1000.0000,8.7000,0.8000,0.5000,120960,50,0.3000,3.0000,100,3600]],[8,3,4,1,[0.5000,0.5000,0.5000,0.5000,-1000.0000,0.8000,120960,10,0.3000,0.1000,0.3000,1.1200,0.5600,3.7800,10,50000,150,0,0,3.0000,0.0200,0.2000,5]],[8,3,4,2,[0.5000,0.5000,0.5000,0.5000,-1000.0000,0.8000,120960,10,0.3000,0.1000,0.3000,1.1200,0.5600,3.7800,10,50000,150,0,0,3.0000,0.0200,0.2000,5]],[4,2,4,3,[0.5000,0.5000,0.5000,0.5000,-1000.0000,0.8000,120960,10,0.3000,0.1000,0.3000,1.1200,0.5600,3.7800,10,50000,150,0,0,3.0000,0.0200,0.2000,5]],[8,3,4,4,[0.5000,0.5000,0.5000,0.5000,-1000.0000,0.8000,120960,10,0.3000,0.1000,0.3000,1.1200,0.5600,3.7800,10,50000,150,0,0,3.0000,0.0200,0.2000,5]]]],
				[[8,1,-9,0],[[0,1,2,0,[0.5000,0.5000,-1000.0000,8.7000,0.8000,0.5000,120960,50,0.3000,3.0000,100,3600]],[8,3,4,1,[0.5000,0.5000,0.5000,0.5000,-1000.0000,0.8000,120960,10,0.3000,0.1000,0.3000,1.1200,0.5600,3.7800,10,50000,150,0,0,3.0000,0.0200,0.2000,5]],[4,2,3,2,[0.5000,0.5000,0.5000,0.5000,-1000.0000,0.8000,120960,10,0.3000,0.1000,0.3000,1.1200,0.5600,3.7800,10,50000,150,0,0,3.0000,0.0200,0.2000,4]]]],
				[[9,-9,0,0],[[0,1,2,0,[0.5000,0.5000,-1000.0000,8.7000,0.8000,0.5000,120960,50,0.3000,3.0000,100,3600]]]],
				[[9,-8,-1,0],[[0,1,2,0,[0.5000,0.5000,-1000.0000,8.7000,0.8000,0.5000,120960,50,0.3000,3.0000,100,3600]]]],
				[[9,-7,-2,0],[[0,1,2,0,[0.5000,0.5000,-1000.0000,8.7000,0.8000,0.5000,120960,50,0.3000,3.0000,100,3600]]]],
				[[9,-6,-3,0],[[0,1,2,0,[0.5000,0.5000,-1000.0000,8.7000,0.8000,0.5000,120960,50,0.3000,3.0000,100,3600]]]],
				[[9,-5,-4,0],[[0,1,2,0,[0.5000,0.5000,-1000.0000,8.7000,0.8000,0.5000,120960,50,0.3000,3.0000,100,3600]],[8,3,4,1,[0.5000,0.5000,0.5000,0.5000,-1000.0000,0.8000,120960,10,0.3000,0.1000,0.3000,1.1200,0.5600,3.7800,10,50000,150,0,0,3.0000,0.0200,0.2000,6]]]],
				[[9,-4,-5,0],[[0,1,2,0,[0.5000,0.5000,-1000.0000,8.7000,0.8000,0.5000,120960,50,0.3000,3.0000,100,3600]],[4,2,4,1,[0.5000,0.5000,0.5000,0.5000,-1000.0000,0.8000,120960,10,0.3000,0.1000,0.3000,1.1200,0.5600,3.7800,10,50000,150,0,0,3.0000,0.0200,0.2000,5]]]],
				[[9,-3,-6,0],[[0,1,2,0,[0.5000,0.5000,-1000.0000,8.7000,0.8000,0.5000,120960,50,0.3000,3.0000,100,3600]],[8,3,3,1,[0.5000,0.5000,0.5000,0.5000,-1000.0000,0.8000,120960,10,0.3000,0.1000,0.3000,1.1200,0.5600,3.7800,10,50000,150,0,0,3.0000,0.0200,0.2000,4]]]],
				[[9,-2,-7,0],[[0,1,2,0,[0.5000,0.5000,-1000.0000,8.7000,0.8000,0.5000,120960,50,0.3000,3.0000,100,3600]],[8,3,3,1,[0.5000,0.5000,0.5000,0.5000,-1000.0000,0.8000,120960,10,0.3000,0.1000,0.3000,1.1200,0.5600,3.7800,10,50000,150,0,0,3.0000,0.0200,0.2000,4]],[8,3,4,3,[0.5000,0.5000,0.5000,0.5000,-1000.0000,0.8000,120960,10,0.3000,0.1000,0.3000,1.1200,0.5600,3.7800,10,50000,150,0,0,3.0000,0.0200,0.2000,6]],[8,3,4,2,[0.5000,0.5000,0.5000,0.5000,-1000.0000,0.8000,120960,10,0.3000,0.1000,0.3000,1.1200,0.5600,3.7800,10,50000,150,0,0,3.0000,0.0200,0.2000,5]]]],
				[[9,-1,-8,0],[[0,1,2,0,[0.5000,0.5000,-1000.0000,8.7000,0.8000,0.5000,120960,50,0.3000,3.0000,100,3600]],[8,3,4,4,[0.5000,0.5000,0.5000,0.5000,-1000.0000,0.8000,120960,10,0.3000,0.1000,0.3000,1.1200,0.5600,3.7800,10,50000,150,0,0,3.0000,0.0200,0.2000,5]],[8,3,4,5,[0.5000,0.5000,0.5000,0.5000,-1000.0000,0.8000,120960,10,0.3000,0.1000,0.3000,1.1200,0.5600,3.7800,10,50000,150,0,0,3.0000,0.0200,0.2000,5]],[8,3,4,3,[0.5000,0.5000,0.5000,0.5000,-1000.0000,0.8000,120960,10,0.3000,0.1000,0.3000,1.1200,0.5600,3.7800,10,50000,150,0,0,3.0000,0.0200,0.2000,5]]]],
				[[9,0,-9,0],[[0,1,2,0,[0.5000,0.5000,-1000.0000,8.7000,0.8000,0.5000,120960,50,0.3000,3.0000,100,3600]],[8,3,4,2,[0.5000,0.5000,0.5000,0.5000,-1000.0000,0.8000,120960,10,0.3000,0.1000,0.3000,1.1200,0.5600,3.7800,10,50000,150,0,0,3.0000,0.0200,0.2000,5]],[8,3,4,3,[0.5000,0.5000,0.5000,0.5000,-1000.0000,0.8000,120960,10,0.3000,0.1000,0.3000,1.1200,0.5600,3.7800,10,50000,150,0,0,3.0000,0.0200,0.2000,6]],[8,3,4,1,[0.5000,0.5000,0.5000,0.5000,-1000.0000,0.8000,120960,10,0.3000,0.1000,0.3000,1.1200,0.5600,3.7800,10,50000,150,0,0,3.0000,0.0200,0.2000,5]],[8,3,4,4,[0.5000,0.5000,0.5000,0.5000,-1000.0000,0.8000,120960,10,0.3000,0.1000,0.3000,1.1200,0.5600,3.7800,10,50000,150,0,0,3.0000,0.0200,0.2000,5]],[8,3,3,5,[0.5000,0.5000,0.5000,0.5000,-1000.0000,0.8000,120960,10,0.3000,0.1000,0.3000,1.1200,0.5600,3.7800,10,50000,150,0,0,3.0000,0.0200,0.2000,5]]]]
			]
		},
		{
			"time": 8.0,
			"cells": [
				[[-9,0,9,0],[[0,1,2,0,[0.5000,0.5000,-1000.0000,8.7000,0.8000,0.5000,120960,50,0.3000,3.0000,100,3600]],[8,3,4,7,[0.5000,0.5000,0.5000,0.5000,-1000.0000,0.8000,120960,10,0.3000,0.1000,0.3000,1.1200,0.5600,3.7800,10,50000,150,0,0,3.0000,0.0200,0.2000,4]],[8,3,4,5,[0.5000,0.5000,0.5000,0.5000,-1000.0000,0.8000,120960,10,0.3000,0.1000,0.3000,1.1200,0.5600,3.7800,10,50000,150,0,0,3.0000,0.0200,0.2000,4]],[8,3,4,1,[0.5000,0.5000,0.5000,0.5000,-1000.0000,0.8000,120960,10,0.3000,0.1000,0.3000,1.1200,0.5600,3.7800,10,50000,150,0,0,3.0000,0.0200,0.2000,4]],[8,3,4,2,[0.5000,0.5000,0.5000,0.5000,-1000.0000,0.8000,120960,10,0.3000,0.1000,0.3000,1.1200,0.5600,3.7800,10,50000,150,0,0,3.0000,0.0200,0.2000,4]],[8,3,4,8,[0.5000,0.5000,0.5000,0.5000,-1000.0000,0.8000,120960,10,0.3000,0.1000,0.3000,1.1200,0.5600,3.7800,10,50000,150,0,0,3.0000,0.0200,0.2000,4]],[8,3,4,4,[0.5000,0.5000,0.5000,0.5000,-1000.0000,0.8000,120960,10,0.3000,0.1000,0.3000,1.1200,0.5600,3.7800,10,50000,150,0,0,3.0000,0.0200,0.2000,4]],[8,3,4,9,[0.5000,0.5000,0.5000,0.5000,-1000.0000,0.8000,120960,10,0.3000,0.1000,0.3000,1.1200,0.5600,3.7800,10,50000,150,0,0,3.0000,0.0200,0.2000,4]],[8,3,4,6,[0.5000,0.5000,0.5000,0.5000,-1000.0000,0.8000,120960,10,0.3000,0.1000,0.3000,1.1200,0.5600,3.7800,10,50000,150,0,0,3.0000,0.0200,0.2000,4]],[8,3,4,3,[0.5000,0.5000,0.5000,0.5000,-1000.0000,0.8000,120960,10,0.3000,0.1000,0.3000,1.1200,0.5600,3.7800,10,50000,150,0,0,3.0000,0.0200,0.2000,4]],[8,3,4,12,[0.5000,0.5000,0.5000,0.5000,-1000.0000,0.8000,120960,10,0.3000,0.1000,0.3000,1.1200,0.5600,3.7800,10,50000,304,0,0,3.0000,0.0200,0.2000,4]],[8,3,3,11,[0.5000,0.5000,0.5000,0.5000,-1000.0000,0.8000,120960,10,0.3000,0.1000,0.3000,1.1200,0.5600,3.7800,10,50000,150,0,0,3.0000,0.0200,0.2000,3]]]],
				[[-9,1,8,0],[[0,1,2,0,[0.5000,0.5000,-1000.0000,8.7000,0.8000,0.5000,120960,50,0.3000,3.0000,100,3600]],[8,3,4,7,[0.5000,0.5000,0.5000,0.5000,-1000.0000,0.8000,120960,10,0.3000,0.1000,0.3000,1.1200,0.5600,3.7800,10,50000,150,0,0,3.0000,0.0200,0.2000,4]],[8,3,4,9,[0.5000,0.5000,0.5000,0.5000,-1000.0000,0.8000,120960,10,0.3000,0.1000,0.3000,1.1200,0.5600,3.7800,10,50000,304,0,0,3.0000,0.0200,0.2000,4]],[8,3,3,1,[0.5000,0.5000,0.5000,0.5000,-1000.0000,0.8000,120960,10,0.3000,0.1000,0.3000,1.1200,0.5600,3.7800,10,50000,150,0,0,3.0000,0.0200,0.2000,4]],[8,3,3,2,[0.5000,0.5000,0.5000,0.5000,-1000.0000,0.8000,120960,10,0.3000,0.1000,0.3000,1.1200,0.5600,3.7800,10,50000,150,0,0,3.0000,0.0200,0.2000,4]],[8,3,4,8,[0.5000,0.5000,0.5000,0.5000,-1000.0000,0.8000,120960,10,0.3000,0.1000,0.3000,1.1200,0.5600,3.7800,10,50000,150,0,0,3.0000,0.0200,0.2000,4]],[8,3,4,6,[0.5000,0.5000,0.5000,0.5000,-1000.0000,0.8000,120960,10,0.3000,0.1000,0.3000,1.1200,0.5600,3.7800,10,50000,298,0,0,3.0000,0.0200,0.2000,3]],[8,3,4,4,[0.5000,0.5000,0.5000,0.5000,-1000.0000,0.8000,120960,10,0.3000,0.1000,0.3000,1.1200,0.5600,3.7800,10,50000,150,0,0,3.0000,0.0200,0.2000,4]],[8,3,4,5,[0.5000,0.5000,0.5000,0.5000,-1000.0000,0.8000,120960,10,0.3000,0.1000,0.3000,1.1200,0.5600,3.7800,10,50000,150,0,0,3.0000,0.0200,0.2000,4]],[8,3,4,3,[0.5000,0.5000,0.5000,0.5000,-1000.0000,0.8000,120960,10,0.3000,0.1000,0.3000,1.1200,0.5600,3.7800,10,50000,150,0,0,3.0000,0.0200,0.2000,4]],[8,3,3,10,[0.5000,0.5000,0.5000,0.5000,-1000.0000,0.8000,120960,10,0.3000,0.1000,0.3000,1.1200,0.5600,3.7800,10,50000,150,0,0,3.0000,0.0200,0.2000,4]],[8,3,3,11,[0.5000,0.5000,0.5000,0.5000,-1000.0000,0.8000,120960,10,0.3000,0.1000,0.3000,1.1200,0.5600,3.7800,10,50000,150,0,0,3.0000,0.0200,0.2000,4]],[8,3,4,12,[0.5000,0.5000,0.5000,0.5000,-1000.0000,0.8000,120960,10,0.3000,0.1000,0.3000,1.1200,0.5600,3.7800,10,50000,150,0,0,3.0000,0.0200,0.2000,4]]]],
				[[-9,2,7,0],[[0,1,2,0,[0.5000,0.5000,-1000.0000,8.7000,0.8000,0.5000,120960,50,0.3000,3.0000,100,3600]],[8,3,4,1,[0.5000,0.5000,0.5000,0.5000,-1000.0000,0.8000,120960,10,0.3000,0.1000,0.3000,1.1200,0.5600,3.7800,10,50000,298,0,0,3.0000,0.0200,0.2000,3]],[8,3,4,2,[0.5000,0.5000,0.5000,0.5000,-1000.0000,0.8000,120960,10,0.3000,0.1000,0.3000,1.1200,0.5600,3.7800,10,50000,150,0,0,3.0000,0.0200,0.2000,4]],[8,3,4,9,[0.5000,0.5000,0.5000,0.5000,-1000.0000,0.8000,120960,10,0.3000,0.1000,0.3000,1.1200,0.5600,3.7800,10,50000,150,0,0,3.0000,0.0200,0.2000,4]],[8,3,4,4,[0.5000,0.5000,0.5000,0.5000,-1000.0000,0.8000,120960,10,0.3000,0.1000,0.3000,1.1200,0.5600,3.7800,10,50000,150,0,0,3.0000,0.0200,0.2000,5]],[8,3,4,5,[0.5000,0.5000,0.5000,0.5000,-1000.0000,0.8000,120960,10,0.3000,0.1000,0.3000,1.1200,0.5600,3.7800,10,50000,150,0,0,3.0000,0.0200,0.2000,4]],[8,3,4,6,[0.5000,0.5000,0.5000,0.5000,-1000.0000,0.8000,120960,10,0.3000,0.1000,0.3000,1.1200,0.5600,3.7800,10,50000,150,0,0,3.0000,0.0200,0.2000,5]],[8,3,4,7,[0.5000,0.5000,0.5000,0.5000,-1000.0000,0.8000,120960,10,0.3000,0.1000,0.3000,1.1200,0.5600,3.7800,10,50000,150,0,0,3.0000,0.0200,0.2000,4]],[8,3,4,8,[0.5000,0.5000,0.5000,0.5000,-1000.0000,0.8000,120960,10,0.3000,0.1000,0.3000,1.1200,0.5600,3.7800,10,50000,150,0,0,3.0000,0.0200,0.2000,4]],[8,3,4,3,[0.5000,0.5000,0.5000,0.5000,-1000.0000,0.8000,120960,10,0.3000,0.1000,0.3000,1.1200,0.5600,3.7800,10,50000,150,0,0,3.0000,0.0200,0.2000,4]],[8,3,3,11,[0.5000,0.5000,0.5000,0.5000,-1000.0000,0.8000,120960,10,0.3000,0.1000,0.3000,1.1200,0.5600,3.7800,10,50000,150,0,0,3.0000,0.0200,0.2000,4]]]],
				[[-9,3,6,0],[[0,1,2,0,[0.5000,0.5000,-1000.0000,8.7000,0.8000,0.5000,120960,50,0.3000,3.0000,100,3600]],[8,3,4,1,[0.5000,0.5000,0.5000,0.5000,-1000.0000,0.8000,120960,10,0.3000,0.1000,0.3000,1.1200,0.5600,3.7800,10,50000,150,0,0,3.0000,0.0200,0.2000,4]],[8,3,4,7,[0.5000,0.5000,0.5000,0.5000,-1000.0000,0.8000,120960,10,0.3000,0.1000,0.3000,1.1200,0.5600,3.7800,10,50000,298,0,0,3.0000,0.0200,0.2000,3]],[8,3,4,10,[0.5000,0.5000,0.5000,0.5000,-1000.0000,0.8000,120960,10,0.3000,0.1000,0.3000,1.1200,0.5600,3.7800,10,50000,298,0,0,3.0000,0.0200,0.2000,3]],[8,3,4,3,[0.5000,0.5000,0.5000,0.5000,-1000.0000,0.8000,120960,10,0.3000,0.1000,0.3000,1.1200,0.5600,3.7800,10,50000,150,0,0,3.0000,0.0200,0.2000,4]],[8,3,4,5,[0.5000,0.5000,0.5000,0.5000,-1000.0000,0.8000,120960,10,0.3000,0.1000,0.3000,1.1200,0.5600,3.7800,10,50000,150,0,0,3.0000,0.0200,0.2000,4]],[8,3,4,6,[0.5000,0.5000,0.5000,0.5000,-1000.0000,0.8000,120960,10,0.3000,0.1000,0.3000,1.1200,0.5600,3.7800,10,50000,150,0,0,3.0000,0.0200,0.2000,4]],[8,3,4,2,[0.5000,0.5000,0.5000,0.5000,-1000.0000,0.8000,120960,10,0.3000,0.1000,0.3000,1.1200,0.5600,3.7800,10,50000,150,0,0,3.0000,0.0200,0.2000,4]],[8,3,4,8,[0.5000,0.5000,0.5000,0.5000,-1000.0000,0.8000,120960,10,0.3000,0.1000,0.3000,1.1200,0.5600,3.7800,10,50000,150,0,0,3.0000,0.0200,0.2000,4]],[8,3,4,9,[0.5000,0.5000,0.5000,0.5000,-1000.0000,0.8000,120960,10,0.3000,0.1000,0.3000,1.1200,0.5600,3.7800,10,50000,150,0,0,3.0000,0.0200,0.2000,4]],[8,3,3,4,[0.5000,0.5000,0.5000,0.5000,-1000.0000,0.8000,120960,10,0.3000,0.1000,0.3000,1.1200,0.5600,3.7800,10,50000,150,0,0,3.0000,0.0200,0.2000,4]]]],
				[[-9,4,5,0],[[0,1,2,0,[0.5000,0.5000,-1000.0000,8.7000,0.8000,0.5000,120960,50,0.3000,3.0000,100,3600]],[8,3,4,2,[0.5000,0.5000,0.5000,0.5000,-1000.0000,0.8000,120960,10,0.3000,0.1000,0.3000,1.1200,0.5600,3.7800,10,50000,150,0,0,3.0000,0.0200,0.2000,4]],[8,3,4,1,[0.5000,0.5000,0.5000,0.5000,-1000.0000,0.8000,120960,10,0.3000,0.1000,0.3000,1.1200,0.5600,3.7800,10,50000,150,0,0,3.0000,0.0200,0.2000,4]],[8,3,4,3,[0.5000,0.5000,0.5000,0.5000,-1000.0000,0.8000,120960,10,0.3000,0.1000,0.3000,1.1200,0.5600,3.7800,10,50000,150,0,0,3.0000,0.0200,0.2000,4]],[8,3,4,10,[0.5000,0.5000,0.5000,0.5000,-1000.0000,0.8000,120960,10,0.3000,0.1000,0.3000,1.1200,0.5600,3.7800,10,50000,150,0,0,3.0000,0.0200,0.2000,4]],[8,3,4,5,[0.5000,0.5000,0.5000,0.5000,-1000.0000,0.8000,120960,10,0.3000,0.1000,0.3000,1.1200,0.5600,3.7800,10,50000,150,0,0,3.0000,0.0200,0.2000,4]],[8,3,4,7,[0.5000,0.5000,0.5000,0.5000,-1000.0000,0.8000,120960,10,0.3000,0.1000,0.3000,1.1200,0.5600,3.7800,10,50000,150,0,0,3.0000,0.0200,0.2000,4]],[8,3,4,8,[0.5000,0.5000,0.5000,0.5000,-1000.0000,0.8000,120960,10,0.3000,0.1000,0.3000,1.1200,0.5600,3.7800,10,50000,150,0,0,3.0000,0.0200,0.2000,4]],[8,3,4,9,[0.5000,0.5000,0.5000,0.5000,-1000.0000,0.8000,120960,10,0.3000,0.1000,0.3000,1.1200,0.5600,3.7800,10,50000,150,0,0,3.0000,0.0200,0.2000,4]],[8,3,4,4,[0.5000,0.5000,0.5000,0.5000,-1000.0000,0.8000,120960,10,0.3000,0.1000,0.3000,1.1200,0.5600,3.7800,10,50000,150,0,0,3.0000,0.0200,0.2000,4]]]],
				[[-9,5,4,0],[[0,1,2,0,[0.5000,0.5000,-1000.0000,8.7000,0.8000,0.5000,120960,50,0.3000,3.0000,100,3600]],[8,3,4,4,[0.5000,0.5000,0.5000,0.5000,-1000.0000,0.8000,120960,10,0.3000,0.1000,0.3000,1.1200,0.5600,3.7800,10,50000,150,0,0,3.0000,0.0200,0.2000,4]],[8,3,4,8,[0.5000,0.5000,0.5000,0.5000,-1000.0000,0.8000,120960,10,0.3000,0.1000,0.3000,1.1200,0.5600,3.7800,10,50000,150,0,0,3.0000,0.0200,0.2000,4]],[8,3,4,2,[0.5000,0.5000,0.5000,0.5000,-1000.0000,0.8000,120960,10,0.3000,0.1000,0.3000,1.1200,0.5600,3.7800,10,50000,150,0,0,3.0000,0.0200,0.2000,5]],[8,3,4,11,[0.5000,0.5000,0.5000,0.5000,-1000.0000,0.8000,120960,10,0.3000,0.1000,0.3000,1.1200,0.5600,3.7800,10,50000,150,0,0,3.0000,0.0200,0.2000,4]],[8,3,4,1,[0.5000,0.5000,0.5000,0.5000,-1000.0000,0.8000,120960,10,0.3000,0.1000,0.3000,1.1200,0.5600,3.7800,10,50000,150,0,0,3.0000,0.0200,0.2000,4]],[8,3,3,12,[0.5000,0.5000,0.5000,0.5000,-1000.0000,0.8000,120960,10,0.3000,0.1000,0.3000,1.1200,0.5600,3.7800,10,50000,150,0,0,3.0000,0.0200,0.2000,4]],[8,3,4,3,[0.5000,0.5000,0.5000,0.5000,-1000.0000,0.8000,120960,10,0.3000,0.1000,0.3000,1.1200,0.5600,3.7800,10,50000,150,0,0,3.0000,0.0200,0.2000,4]],[8,3,4,7,[0.5000,0.5000,0.5000,0.5000,-1000.0000,0.8000,120960,10,0.3000,0.1000,0.3000,1.1200,0.5600,3.7800,10,50000,150,0,0,3.0000,0.0200,0.2000,4]],[8,3,4,9,[0.5000,0.5000,0.5000,0.5000,-1000.0000,0.8000,120960,10,0.3000,0.1000,0.3000,1.1200,0.5600,3.7800,10,50000,150,0,0,3.0000,0.0200,0.2000,4]],[8,3,4,10,[0.5000,0.5000,0.5000,0.5000,-1000.0000,0.8000,120960,10,0.3000,0.1000,0.3000,1.1200,0.5600,3.7800,10,50000,150,0,0,3.0000,0.0200,0.2000,4]],[8,3,4,5,[0.5000,0.5000,0.5000,0.5000,-1000.0000,0.8000,120960,10,0.3000,0.1000,0.3000,1.1200,0.5600,3.7800,10,50000,150,0,0,3.0000,0.0200,0.2000,4]]]],
				[[-9,6,3,0],[[0,1,2,0,[0.5000,0.5000,-1000.0000,8.7000,0.8000,0.5000,120960,50,0.3000,3.0000,100,3600]],[8,3,4,1,[0.5000,0.5000,0.5000,0.5000,-1000.0000,0.8000,120960,10,0.3000,0.1000,0.3000,1.1200,0.5600,3.7800,10,50000,305,0,0,3.0000,0.0200,0.2000,3]],[8,3,4,7,[0.5000,0.5000,0.5000,0.5000,-1000.0000,0.8000,120960,10,0.3000,0.1000,0.3000,1.1200,0.5600,3.7800,10,50000,150,0,0,3.0000,0.0200,0.2000,4]],[8,3,4,2,[0.5000,0.5000,0.5000,0.5000,-1000.0000,0.8000,120960,10,0.3000,0.1000,0.3000,1.1200,0.5600,3.7800,10,50000,150,0,0,3.0000,0.0200,0.2000,4]],[8,3,4,4,[0.5000,0.5000,0.5000,0.5000,-1000.0000,0.8000,120960,10,0.3000,0.1000,0.3000,1.1200,0.5600,3.7800,10,50000,150,0,0,3.0000,0.0200,0.2000,4]],[8,3,3,3,[0.5000,0.5000,0.5000,0.5000,-1000.0000,0.8000,120960,10,0.3000,0.1000,0.3000,1.1200,0.5600,3.7800,10,50000,150,0,0,3.0000,0.0200,0.2000,4]],[8,3,4,6,[0.5000,0.5000,0.5000,0.5000,-1000.0000,0.8000,120960,10,0.3000,0.1000,0.3000,1.1200,0.5600,3.7800,10,50000,150,0,0,3.0000,0.0200,0.2000,4]]]],
				[[-9,7,2,0],[[0,1,2,0,[0.5000,0.5000,-1000.0000,8.7000,0.8000,0.5000,120960,50,0.3000,3.0000,100,3600]],[8,3,4,5,[0.5000,0.5000,0.5000,0.5000,-1000.0000,0.8000,120960,10,0.3000,0.1000,0.3000,1.1200,0.5600,3.7800,10,50000,150,0,0,3.0000,0.0200,0.2000,4]],[8,3,4,6,[0.5000,0.5000,0.5000,0.5000,-1000.0000,0.8000,120960,10,0.3000,0.1000,0.3000,1.1200,0.5600,3.7800,10,50000,150,0,0,3.0000,0.0200,0.2000,4]],[8,3,4,1,[0.5000,0.5000,0.5000,0.5000,-1000.0000,0.8000,120960,10,0.3000,0.1000,0.3000,1.1200,0.5600,3.7800,10,50000,150,0,0,3.0000,0.0200,0.2000,4]],[8,3,4,4,[0.5000,0.5000,0.5000,0.5000,-1000.0000,0.8000,120960,10,0.3000,0.1000,0.3000,1.1200,0.5600,3.7800,10,50000,305,0,0,3.0000,0.0200,0.2000,4]],[8,3,4,3,[0.5000,0.5000,0.5000,0.5000,-1000.0000,0.8000,120960,10,0.3000,0.1000,0.3000,1.1200,0.5600,3.7800,10,50000,150,0,0,3.0000,0.0200,0.2000,4]],[8,3,3,2,[0.5000,0.5000,0.5000,0.5000,-1000.0000,0.8000,120960,10,0.3000,0.1000,0.3000,1.1200,0.5600,3.7800,10,50000,150,0,0,3.0000,0.0200,0.2000,4]]]],
				[[-9,8,1,0],[[0,1,2,0,[0.5000,0.5000,-1000.0000,8.7000,0.8000,0.5000,120960,50,0.3000,3.0000,100,3600]],[8,3,4,1,[0.5000,0.5000,0.5000,0.5000,-1000.0000,0.8000,120960,10,0.3000,0.1000,0.3000,1.1200,0.5600,3.7800,10,50000,150,0,0,3.0000,0.0200,0.2000,5]],[8,3,4,4,[0.5000,0.5000,0.5000,0.5000,-1000.0000,0.8000,120960,10,0.3000,0.1000,0.3000,1.1200,0.5600,3.7800,10,50000,150,0,0,3.0000,0.0200,0.2000,4]],[8,3,4,5,[0.5000,0.5000,0.5000,0.5000,-1000.0000,0.8000,120960,10,0.3000,0.1000,0.3000,1.1200,0.5600,3.7800,10,50000,150,0,0,3.0000,0.0200,0.2000,4]],[8,3,4,2,[0.5000,0.5000,0.5000,0.5000,-1000.0000,0.8000,120960,10,0.3000,0.1000,0.3000,1.1200,0.5600,3.7800,10,50000,150,0,0,3.0000,0.0200,0.2000,5]],[8,3,3,3,[0.5000,0.5000,0.5000,0.5000,-1000.0000,0.8000,120960,10,0.3000,0.1000,0.3000,1.1200,0.5600,3.7800,10,50000,150,0,0,3.0000,0.0200,0.2000,4]]]],
				[[-9,9,0,0],[[0,1,2,0,[0.5000,0.5000,-1000.0000,8.7000,0.8000,0.5000,120960,50,0.3000,3.0000,100,3600]],[8,3,4,4,[0.5000,0.5000,0.5000,0.5000,-1000.0000,0.8000,120960,10,0.3000,0.1000,0.3000,1.1200,0.5600,3.7800,10,50000,150,0,0,3.0000,0.0200,0.2000,5]],[8,3,4,5,[0.5000,0.5000,0.5000,0.5000,-1000.0000,0.8000,120960,10,0.3000,0.1000,0.3000,1.1200,0.5600,3.7800,10,50000,150,0,0,3.0000,0.0200,0.2000,5]],[8,3,3,2,[0.5000,0.5000,0.5000,0.5000,-1000.0000,0.8000,120960,10,0.3000,0.1000,0.3000,1.1200,0.5600,3.7800,10,50000,150,0,0,3.0000,0.0200,0.2000,4]],[8,3,4,1,[0.5000,0.5000,0.5000,0.5000,-1000.0000,0.8000,120960,10,0.3000,0.1000,0.3000,1.1200,0.5600,3.7800,10,50000,150,0,0,3.0000,0.0200,0.2000,5]],[8,3,4,3,[0.5000,0.5000,0.5000,0.5000,-1000.0000,0.8000,120960,10,0.3000,0.1000,0.3000,1.1200,0.5600,3.7800,10,50000,150,0,0,3.0000,0.0200,0.2000,5]],[8,3,4,6,[0.5000,0.5000,0.5000,0.5000,-1000.0000,0.8000,120960,10,0.3000,0.1000,0.3000,1.1200,0.5600,3.7800,10,50000,150,0,0,3.0000,0.0200,0.2000,5]]]],
				[[-8,-1,9,0],[[0,1,2,0,[0.5000,0.5000,-1000.0000,8.7000,0.8000,0.5000,120960,50,0.3000,3.0000,100,3600]],[8,3,4,3,[0.5000,0.5000,0.5000,0.5000,-1000.0000,0.8000,120960,10,0.3000,0.1000,0.3000,1.1200,0.5600,3.7800,10,50000,150,0,0,3.0000,0.0200,0.2000,3]],[8,3,4,2,[0.5000,0.5000,0.5000,0.5000,-1000.0000,0.8000,120960,10,0.3000,0.1000,0.3000,1.1200,0.5600,3.7800,10,50000,150,0,0,3.0000,0.0200,0.2000,4]],[8,3,3,7,[0.5000,0.5000,0.5000,0.5000,-1000.0000,0.8000,120960,10,0.3000,0.1000,0.3000,1.1200,0.5600,3.7800,10,50000,150,0,0,3.0000,0.0200,0.2000,4]],[8,3,4,8,[0.5000,0.5000,0.5000,0.5000,-1000.0000,0.8000,120960,10,0.3000,0.1000,0.3000,1.1200,0.5600,3.7800,10,50000,150,0,0,3.0000,0.0200,0.2000,4]],[8,3,4,4,[0.5000,0.5000,0.5000,0.5000,-1000.0000,0.8000,120960,10,0.3000,0.1000,0.3000,1.1200,0.5600,3.7800,10,50000,150,0,0,3.0000,0.0200,0.2000,4]],[8,3,4,6,[0.5000,0.5000,0.5000,0.5000,-1000.0000,0.8000,120960,10,0.3000,0.1000,0.3000,1.1200,0.5600,3.7800,10,50000,150,0,0,3.0000,0.0200,0.2000,4]],[8,3,4,10,[0.5000,0.5000,0.5000,0.5000,-1000.0000,0.8000,120960,10,0.3000,0.1000,0.3000,1.1200,0.5600,3.7800,10,50000,150,0,0,3.0000,0.0200,0.2000,5]],[8,3,3,1,[0.5000,0.5000,0.5000,0.5000,-1000.0000,0.8000,120960,10,0.3000,0.1000,0.3000,1.1200,0.5600,3.7800,10,50000,150,0,0,3.0000,0.0200,0.2000,3]]]],
				[[-8,0,8,0],[[0,1,2,0,[0.5000,0.5000,-1000.0000,8.7000,0.8000,0.5000,120960,50,0.3000,3.0000,100,3600]],[8,3,4,2,[0.5000,0.5000,0.5000,0.5000,-1000.0000,0.8000,120960,10,0.3000,0.1000,0.3000,1.1200,0.5600,3.7800,10,50000,150,0,0,3.0000,0.0200,0.2000,4]],[8,3,4,4,[0.5000,0.5000,0.5000,0.5000,-1000.0000,0.8000,120960,10,0.3000,0.1000,0.3000,1.1200,0.5600,3.7800,10,50000,150,0,0,3.0000,0.0200,0.2000,4]],[8,3,4,1,[0.5000,0.5000,0.5000,0.5000,-1000.0000,0.8000,120960,10,0.3000,0.1000,0.3000,1.1200,0.5600,3.7800,10,50000,150,0,0,3.0000,0.0200,0.2000,4]],[8,3,4,9,[0.5000,0.5000,0.5000,0.5000,-1000.0000,0.8000,120960,10,0.3000,0.1000,0.3000,1.1200,0.5600,3.7800,10,50000,150,0,0,3.0000,0.0200,0.2000,4]],[8,3,4,5,[0.5000,0.5000,0.5000,0.5000,-1000.0000,0.8000,120960,10,0.3000,0.1000,0.3000,1.1200,0.5600,3.7800,10,50000,150,0,0,3.0000,0.0200,0.2000,4]],[8,3,4,3,[0.5000,0.5000,0.5000,0.5000,-1000.0000,0.8000,120960,10,0.3000,0.1000,0.3000,1.1200,0.5600,3.7800,10,50000,150,0,0,3.0000,0.0200,0.2000,5]],[8,3,4,7,[0.5000,0.5000,0.5000,0.5000,-1000.0000,0.8000,120960,10,0.3000,0.1000,0.3000,1.1200,0.5600,3.7800,10,50000,150,0,0,3.0000,0.0200,0.2000,4]],[8,3,4,6,[0.5000,0.5000,0.5000,0.5000,-1000.0000,0.8000,120960,10,0.3000,0.1000,0.3000,1.1200,0.5600,3.7800,10,50000,150,0,0,3.0000,0.0200,0.2000,4]],[8,3,4,8,[0.5000,0.5000,0.5000,0.5000,-1000.0000,0.8000,120960,10,0.3000,0.1000,0.3000,1.1200,0.5600,3.7800,10,50000,150,0,0,3.0000,0.0200,0.2000,4]],[8,3,4,11,[0.5000,0.5000,0.5000,0.5000,-1000.0000,0.8000,120960,10,0.3000,0.1000,0.3000,1.1200,0.5600,3.7800,10,50000,150,0,0,3.0000,0.0200,0.2000,4]],[8,3,4,13,[0.5000,0.5000,0.5000,0.5000,-1000.0000,0.8000,120960,10,0.3000,0.1000,0.3000,1.1200,0.5600,3.7800,10,50000,150,0,0,3.0000,0.0200,0.2000,4]]]],
				[[-8,1,7,0],[[0,1,2,0,[0.5000,0.5000,-1000.0000,8.7000,0.8000,0.5000,120960,50,0.3000,3.0000,100,3600]],[8,3,4,4,[0.5000,0.5000,0.5000,0.5000,-1000.0000,0.8000,120960,10,0.3000,0.1000,0.3000,1.1200,0.5600,3.7800,10,50000,150,0,0,3.0000,0.0200,0.2000,5]],[8,3,4,2,[0.5000,0.5000,0.5000,0.5000,-1000.0000,0.8000,120960,10,0.3000,0.1000,0.3000,1.1200,0.5600,3.7800,10,50000,150,0,0,3.0000,0.0200,0.2000,4]],[8,3,4,8,[0.5000,0.5000,0.5000,0.5000,-1000.0000,0.8000,120960,10,0.3000,0.1000,0.3000,1.1200,0.5600,3.7800,10,50000,150,0,0,3.0000,0.0200,0.2000,4]],[8,3,4,3,[0.5000,0.5000,0.5000,0.5000,-1000.0000,0.8000,120960,10,0.3000,0.1000,0.3000,1.1200,0.5600,3.7800,10,50000,150,0,0,3.0000,0.0200,0.2000,4]],[8,3,4,1,[0.5000,0.5000,0.5000,0.5000,-1000.0000,0.8000,120960,10,0.3000,0.1000,0.3000,1.1200,0.5600,3.7800,10,50000,150,0,0,3.0000,0.0200,0.2000,4]],[8,3,4,5,[0.5000,0.5000,0.5000,0.5000,-1000.0000,0.8000,120960,10,0.3000,0.1000,0.3000,1.1200,0.5600,3.7800,10,50000,150,0,0,3.0000,0.0200,0.2000,4]],[8,3,4,9,[0.5000,0.5000,0.5000,0.5000,-1000.0000,0.8000,120960,10,0.3000,0.1000,0.3000,1.1200,0.5600,3.7800,10,50000,150,0,0,3.0000,0.0200,0.2000,4]],[8,3,4,7,[0.5000,0.5000,0.5000,0.5000,-1000.0000,0.8000,120960,10,0.3000,0.1000,0.3000,1.1200,0.5600,3.7800,10,50000,150,0,0,3.0000,0.0200,0.2000,4]]]],
				[[-8,2,6,0],[[0,1,2,0,[0.5000,0.5000,-1000.0000,8.7000,0.8000,0.5000,120960,50,0.3000,3.0000,100,3600]],[8,3,4,3,[0.5000,0.5000,0.5000,0.5000,-1000.0000,0.8000,120960,10,0.3000,0.1000,0.3000,1.1200,0.5600,3.7800,10,50000,150,0,0,3.0000,0.0200,0.2000,4]],[8,3,3,1,[0.5000,0.5000,0.5000,0.5000,-1000.0000,0.8000,120960,10,0.3000,0.1000,0.3000,1.1200,0.5600,3.7800,10,50000,150,0,0,3.0000,0.0200,0.2000,4]],[8,3,4,10,[0.5000,0.5000,0.5000,0.5000,-1000.0000,0.8000,120960,10,0.3000,0.1000,0.3000,1.1200,0.5600,3.7800,10,50000,150,0,0,3.0000,0.0200,0.2000,4]],[8,3,4,6,[0.5000,0.5000,0.5000,0.5000,-1000.0000,0.8000,120960,10,0.3000,0.1000,0.3000,1.1200,0.5600,3.7800,10,50000,150,0,0,3.0000,0.0200,0.2000,4]],[8,3,4,5,[0.5000,0.5000,0.5000,0.5000,-1000.0000,0.8000,120960,10,0.3000,0.1000,0.3000,1.1200,0.5600,3.7800,10,50000,150,0,0,3.0000,0.0200,0.2000,4]],[8,3,4,9,[0.5000,0.5000,0.5000,0.5000,-1000.0000,0.8000,120960,10,0.3000,0.1000,0.3000,1.1200,0.5600,3.7800,10,50000,150,0,0,3.0000,0.0200,0.2000,4]],[8,3,4,7,[0.5000,0.5000,0.5000,0.5000,-1000.0000,0.8000,120960,10,0.3000,0.1000,0.3000,1.1200,0.5600,3.7800,10,50000,150,0,0,3.0000,0.0200,0.2000,4]],[8,3,4,2,[0.5000,0.5000,0.5000,0.5000,-1000.0000,0.8000,120960,10,0.3000,0.1000,0.3000,1.1200,0.5600,3.7800,10,50000,150,0,0,3.0000,0.0200,0.2000,5]],[8,3,4,8,[0.5000,0.5000,0.5000,0.5000,-1000.0000,0.8000,120960,10,0.3000,0.1000,0.3000,1.1200,0.5600,3.7800,10,50000,150,0,0,3.0000,0.0200,0.2000,4]],[8,3,3,4,[0.5000,0.5000,0.5000,0.5000,-1000.0000,0.8000,120960,10,0.3000,0.1000,0.3000,1.1200,0.5600,3.7800,10,50000,150,0,0,3.0000,0.0200,0.2000,4]]]],
				[[-8,3,5,0],[[0,1,2,0,[0.5000,0.5000,-1000.0000,8.7000,0.8000,0.5000,120960,50,0.3000,3.0000,100,3600]],[8,3,4,6,[0.5000,0.5000,0.5000,0.5000,-1000.0000,0.8000,120960,10,0.3000,0.1000,0.3000,1.1200,0.5600,3.7800,10,50000,150,0,0,3.0000,0.0200,0.2000,4]],[8,3,4,4,[0.5000,0.5000,0.5000,0.5000,-1000.0000,0.8000,120960,10,0.3000,0.1000,0.3000,1.1200,0.5600,3.7800,10,50000,150,0,0,3.0000,0.0200,0.2000,4]],[8,3,3,9,[0.5000,0.5000,0.5000,0.5000,-1000.0000,0.8000,120960,10,0.3000,0.1000,0.3000,1.1200,0.5600,3.7800,10,50000,150,0,0,3.0000,0.0200,0.2000,4]],[8,3,4,7,[0.5000,0.5000,0.5000,0.5000,-1000.0000,0.8000,120960,10,0.3000,0.1000,0.3000,1.1200,0.5600,3.7800,10,50000,150,0,0,3.0000,0.0200,0.2000,4]],[8,3,4,1,[0.5000,0.5000,0.5000,0.5000,-1000.0000,0.8000,120960,10,0.3000,0.1000,0.3000,1.1200,0.5600,3.7800,10,50000,150,0,0,3.0000,0.0200,0.2000,4]],[8,3,4,5,[0.5000,0.5000,0.5000,0.5000,-1000.0000,0.8000,120960,10,0.3000,0.1000,0.3000,1.1200,0.5600,3.7800,10,50000,150,0,0,3.0000,0.0200,0.2000,4]],[8,3,3,3,[0.5000,0.5000,0.5000,0.5000,-1000.0000,0.8000,120960,10,0.3000,0.1000,0.3000,1.1200,0.5600,3.7800,10,50000,150,0,0,3.0000,0.0200,0.2000,4]],[8,3,4,8,[0.5000,0.5000,0.5000,0.5000,-1000.0000,0.8000,120960,10,0.3000,0.1000,0.3000,1.1200,0.5600,3.7800,10,50000,150,0,0,3.0000,0.0200,0.2000,4]]]],
				[[-8,4,4,0],[[0,1,2,0,[0.5000,0.5000,-1000.0000,8.7000,0.8000,0.5000,120960,50,0.3000,3.0000,100,3600]],[8,3,4,1,[0.5000,0.5000,0.5000,0.5000,-1000.0000,0.8000,120960,10,0.3000,0.1000,0.3000,1.1200,0.5600,3.7800,10,50000,150,0,0,3.0000,0.0200,0.2000,4]],[8,3,4,4,[0.5000,0.5000,0.5000,0.5000,-1000.0000,0.8000,120960,10,0.3000,0.1000,0.3000,1.1200,0.5600,3.7800,10,50000,150,0,0,3.0000,0.0200,0.2000,4]],[8,3,4,5,[0.5000,0.5000,0.5000,0.5000,-1000.0000,0.8000,120960,10,0.3000,0.1000,0.3000,1.1200,0.5600,3.7800,10,50000,150,0,0,3.0000,0.0200,0.2000,4]],[8,3,4,3,[0.5000,0.5000,0.5000,0.5000,-1000.0000,0.8000,120960,10,0.3000,0.1000,0.3000,1.1200,0.5600,3.7800,10,50000,150,0,0,3.0000,0.0200,0.2000,4]],[8,3,3,10,[0.5000,0.5000,0.5000,0.5000,-1000.0000,0.8000,120960,10,0.3000,0.1000,0.3000,1.1200,0.5600,3.7800,10,50000,150,0,0,3.0000,0.0200,0.2000,4]],[8,3,4,7,[0.5000,0.5000,0.5000,0.5000,-1000.0000,0.8000,120960,10,0.3000,0.1000,0.3000,1.1200,0.5600,3.7800,10,50000,150,0,0,3.0000,0.0200,0.2000,4]],[8,3,4,2,[0.5000,0.5000,0.5000,0.5000,-1000.0000,0.8000,120960,10,0.3000,0.1000,0.3000,1.1200,0.5600,3.7800,10,50000,150,0,0,3.0000,0.0200,0.2000,4]],[8,3,4,8,[0.5000,0.5000,0.5000,0.5000,-1000.0000,0.8000,120960,10,0.3000,0.1000,0.3000,1.1200,0.5600,3.7800,10,50000,150,0,0,3.0000,0.0200,0.2000,4]],[8,3,4,6,[0.5000,0.5000,0.5000,0.5000,-1000.0000,0.8000,120960,10,0.3000,0.1000,0.3000,1.1200,0.5600,3.7800,10,50000,150,0,0,3.0000,0.0200,0.2000,4]],[8,3,3,9,[0.5000,0.5000,0.5000,0.5000,-1000.0000,0.8000,120960,10,0.3000,0.1000,0.3000,1.1200,0.5600,3.7800,10,50000,150,0,0,3.0000,0.0200,0.2000,4]]]],
				[[-8,5,3,0],[[0,1,2,0,[0.5000,0.5000,-1000.0000,8.7000,0.8000,0.5000,120960,50,0.3000,3.0000,100,3600]],[8,3,4,5,[0.5000,0.5000,0.5000,0.5000,-1000.0000,0.8000,120960,10,0.3000,0.1000,0.3000,1.1200,0.5600,3.7800,10,50000,150,0,0,3.0000,0.0200,0.2000,5]],[8,3,4,6,[0.5000,0.5000,0.5000,0.5000,-1000.0000,0.8000,120960,10,0.3000,0.1000,0.3000,1.1200,0.5600,3.7800,10,50000,150,0,0,3.0000,0.0200,0.2000,4]],[8,3,4,3,[0.5000,0.5000,0.5000,0.5000,-1000.0000,0.8000,120960,10,0.3000,0.1000,0.3000,1.1200,0.5600,3.7800,10,50000,150,0,0,3.0000,0.0200,0.2000,4]],[8,3,4,1,[0.5000,0.5000,0.5000,0.5000,-1000.0000,0.8000,120960,10,0.3000,0.1000,0.3000,1.1200,0.5600,3.7800,10,50000,150,0,0,3.0000,0.0200,0.2000,4]],[8,3,4,4,[0.5000,0.5000,0.5000,0.5000,-1000.0000,0.8000,120960,10,0.3000,0.1000,0.3000,1.1200,0.5600,3.7800,10,50000,150,0,0,3.0000,0.0200,0.2000,4]],[8,3,4,2,[0.5000,0.5000,0.5000,0.5000,-1000.0000,0.8000,120960,10,0.3000,0.1000,0.3000,1.1200,0.5600,3.7800,10,50000,150,0,0,3.0000,0.0200,0.2000,4]],[8,3,4,7,[0.5000,0.5000,0.5000,0.5000,-1000.0000,0.8000,120960,10,0.3000,0.1000,0.3000,1.1200,0.5600,3.7800,10,50000,305,0,0,3.0000,0.0200,0.2000,3]]]],
				[[-8,6,2,0],[[0,1,2,0,[0.5000,0.5000,-1000.0000,8.7000,0.8000,0.5000,120960,50,0.3000,3.0000,100,3600]],[8,3,3,6,[0.5000,0.5000,0.5000,0.5000,-1000.0000,0.8000,120960,10,0.3000,0.1000,0.3000,1.1200,0.5600,3.7800,10,50000,150,0,0,3.0000,0.0200,0.2000,4]],[8,3,4,5,[0.5000,0.5000,0.5000,0.5000,-1000.0000,0.8000,120960,10,0.3000,0.1000,0.3000,1.1200,0.5600,3.7800,10,50000,150,0,0,3.0000,0.0200,0.2000,4]],[8,3,4,2,[0.5000,0.5000,0.5000,0.5000,-1000.0000,0.8000,120960,10,0.3000,0.1000,0.3000,1.1200,0.5600,3.7800,10,50000,150,0,0,3.0000,0.0200,0.2000,4]],[8,3,4,3,[0.5000,0.5000,0.5000,0.5000,-1000.0000,0.8000,120960,10,0.3000,0.1000,0.3000,1.1200,0.5600,3.7800,10,50000,150,0,0,3.0000,0.0200,0.2000,4]],[8,3,4,4,[0.5000,0.5000,0.5000,0.5000,-1000.0000,0.8000,120960,10,0.3000,0.1000,0.3000,1.1200,0.5600,3.7800,10,50000,150,0,0,3.0000,0.0200,0.2000,4]],[8,3,3,1,[0.5000,0.5000,0.5000,0.5000,-1000.0000,0.8000,120960,10,0.3000,0.1000,0.3000,1.1200,0.5600,3.7800,10,50000,150,0,0,3.0000,0.0200,0.2000,4]],[8,3,4,7,[0.5000,0.5000,0.5000,0.5000,-1000.0000,0.8000,120960,10,0.3000,0.1000,0.3000,1.1200,0.5600,3.7800,10,50000,150,0,0,3.0000,0.0200,0.2000,4]]]],
				[[-8,7,1,0],[[0,1,2,0,[0.5000,0.5000,-1000.0000,8.7000,0.8000,0.5000,120960,50,0.3000,3.0000,100,3600]],[8,3,4,1,[0.5000,0.5000,0.5000,0.5000,-1000.0000,0.8000,120960,10,0.3000,0.1000,0.3000,1.1200,0.5600,3.7800,10,50000,150,0,0,3.0000,0.0200,0.2000,4]],[8,3,4,3,[0.5000,0.5000,0.5000,0.5000,-1000.0000,0.8000,120960,10,0.3000,0.1000,0.3000,1.1200,0.5600,3.7800,10,50000,150,0,0,3.0000,0.0200,0.2000,5]],[8,3,4,2,[0.5000,0.5000,0.5000,0.5000,-1000.0000,0.8000,120960,10,0.3000,0.1000,0.3000,1.1200,0.5600,3.7800,10,50000,150,0,0,3.0000,0.0200,0.2000,4]],[8,3,4,4,[0.5000,0.5000,0.5000,0.5000,-1000.0000,0.8000,120960,10,0.3000,0.1000,0.3000,1.1200,0.5600,3.7800,10,50000,150,0,0,3.0000,0.0200,0.2000,4]],[8,3,3,5,[0.5000,0.5000,0.5000,0.5000,-1000.0000,0.8000,120960,10,0.3000,0.1000,0.3000,1.1200,0.5600,3.7800,10,50000,150,0,0,3.0000,0.0200,0.2000,4]]]],
				[[-8,8,0,0],[[0,1,2,0,[0.5000,0.5000,-1000.0000,8.7000,0.8000,0.5000,120960,50,0.3000,3.0000,100,3600]],[8,3,3,6,[0.5000,0.5000,0.5000,0.5000,-1000.0000,0.8000,120960,10,0.3000,0.1000,0.3000,1.1200,0.5600,3.7800,10,50000,150,0,0,3.0000,0.0200,0.2000,4]],[8,3,4,3,[0.5000,0.5000,0.5000,0.5000,-1000.0000,0.8000,120960,10,0.3000,0.1000,0.3000,1.1200,0.5600,3.7800,10,50000,150,0,0,3.0000,0.0200,0.2000,5]],[8,3,4,2,[0.5000,0.5000,0.5000,0.5000,-1000.0000,0.8000,120960,10,0.3000,0.1000,0.3000,1.1200,0.5600,3.7800,10,50000,150,0,0,3.0000,0.0200,0.2000,5]],[8,3,4,1,[0.5000,0.5000,0.5000,0.5000,-1000.0000,0.8000,120960,10,0.3000,0.1000,0.3000,1.1200,0.5600,3.7800,10,50000,150,0,0,3.0000,0.0200,0.2000,5]],[8,3,4,4,[0.5000,0.5000,0.5000,0.5000,-1000.0000,0.8000,120960,10,0.3000,0.1000,0.3000,1.1200,0.5600,3.7800,10,50000,150,0,0,3.0000,0.0200,0.2000,4]]]],
				[[-8,9,-1,0],[[0,1,2,0,[0.5000,0.5000,-1000.0000,8.7000,0.8000,0.5000,120960,50,0.3000,3.0000,100,3600]],[8,3,4,2,[0.5000,0.5000,0.5000,0.5000,-1000.0000,0.8000,120960,10,0.3000,0.1000,0.3000,1.1200,0.5600,3.7800,10,50000,150,0,0,3.0000,0.0200,0.2000,5]],[8,3,4,4,[0.5000,0.5000,0.5000,0.5000,-1000.0000,0.8000,120960,10,0.3000,0.1000,0.3000,1.1200,0.5600,3.7800,10,50000,150,0,0,3.0000,0.0200,0.2000,5]],[8,3,4,3,[0.5000,0.5000,0.5000,0.5000,-1000.0000,0.8000,120960,10,0.3000,0.1000,0.3000,1.1200,0.5600,3.7800,10,50000,150,0,0,3.0000,0.0200,0.2000,5]],[8,3,4,1,[0.5000,0.5000,0.5000,0.5000,-1000.0000,0.8000,120960,10,0.3000,0.1000,0.3000,1.1200,0.5600,3.7800,10,50000,298,0,0,3.0000,0.0200,0.2000,4]]]],
				[[-7,-2,9,0],[[0,1,2,0,[0.5000,0.5000,-1000.0000,8.7000,0.8000,0.5000,120960,50,0.3000,3.0000,100,3600]],[8,3,4,7,[0.5000,0.5000,0.5000,0.5000,-1000.0000,0.8000,120960,10,0.3000,0.1000,0.3000,1.1200,0.5600,3.7800,10,50000,150,0,0,3.0000,0.0200,0.2000,4]],[8,3,4,3,[0.5000,0.5000,0.5000,0.5000,-1000.0000,0.8000,120960,10,0.3000,0.1000,0.3000,1.1200,0.5600,3.7800,10,50000,150,0,0,3.0000,0.0200,0.2000,4]],[8,3,4,6,[0.5000,0.5000,0.5000,0.5000,-1000.0000,0.8000,120960,10,0.3000,0.1000,0.3000,1.1200,0.5600,3.7800,10,50000,150,0,0,3.0000,0.0200,0.2000,4]],[8,3,4,4,[0.5000,0.5000,0.5000,0.5000,-1000.0000,0.8000,120960,10,0.3000,0.1000,0.3000,1.1200,0.5600,3.7800,10,50000,150,0,0,3.0000,0.0200,0.2000,4]],[8,3,4,1,[0.5000,0.5000,0.5000,0.5000,-1000.0000,0.8000,120960,10,0.3000,0.1000,0.3000,1.1200,0.5600,3.7800,10,50000,150,0,0,3.0000,0.0200,0.2000,5]],[8,3,4,2,[0.5000,0.5000,0.5000,0.5000,-1000.0000,0.8000,120960,10,0.3000,0.1000,0.3000,1.1200,0.5600,3.7800,10,50000,150,0,0,3.0000,0.0200,0.2000,4]],[8,3,4,5,[0.5000,0.5000,0.5000,0.5000,-1000.0000,0.8000,120960,10,0.3000,0.1000,0.3000,1.1200,0.5600,3.7800,10,50000,150,0,0,3.0000,0.0200,0.2000,4]],[8,3,3,8,[0.5000,0.5000,0.5000,0.5000,-1000.0000,0.8000,120960,10,0.3000,0.1000,0.3000,1.1200,0.5600,3.7800,10,50000,150,0,0,3.0000,0.0200,0.2000,4]],[8,3,4,9,[0.5000,0.5000,0.5000,0.5000,-1000.0000,0.8000,120960,10,0.3000,0.1000,0.3000,1.1200,0.5600,3.7800,10,50000,150,0,0,3.0000,0.0200,0.2000,4]],[8,3,3,10,[0.5000,0.5000,0.5000,0.5000,-1000.0000,0.8000,120960,10,0.3000,0.1000,0.3000,1.1200,0.5600,3.7800,10,50000,150,0,0,3.0000,0.0200,0.2000,4]]]],
				[[-7,-1,8,0],[[0,1,2,0,[0.5000,0.5000,-1000.0000,8.7000,0.8000,0.5000,120960,50,0.3000,3.0000,100,3600]],[8,3,4,1,[0.5000,0.5000,0.5000,0.5000,-1000.0000,0.8000,120960,10,0.3000,0.1000,0.3000,1.1200,0.5600,3.7800,10,50000,150,0,0,3.0000,0.0200,0.2000,4]],[8,3,4,3,[0.5000,0.5000,0.5000,0.5000,-1000.0000,0.8000,120960,10,0.3000,0.1000,0.3000,1.1200,0.5600,3.7800,10,50000,150,0,0,3.0000,0.0200,0.2000,4]],[8,3,4,2,[0.5000,0.5000,0.5000,0.5000,-1000.0000,0.8000,120960,10,0.3000,0.1000,0.3000,1.1200,0.5600,3.7800,10,50000,150,0,0,3.0000,0.0200,0.2000,4]],[8,3,3,5,[0.5000,0.5000,0.5000,0.5000,-1000.0000,0.8000,120960,10,0.3000,0.1000,0.3000,1.1200,0.5600,3.7800,10,50000,150,0,0,3.0000,0.0200,0.2000,3]],[8,3,4,4,[0.5000,0.5000,0.5000,0.5000,-1000.0000,0.8000,120960,10,0.3000,0.1000,0.3000,1.1200,0.5600,3.7800,10,50000,150,0,0,3.0000,0.0200,0.2000,4]],[8,3,4,11,[0.5000,0.5000,0.5000,0.5000,-1000.0000,0.8000,120960,10,0.3000,0.1000,0.3000,1.1200,0.5600,3.7800,10,50000,150,0,0,3.0000,0.0200,0.2000,4]],[8,3,4,7,[0.5000,0.5000,0.5000,0.5000,-1000.0000,0.8000,120960,10,0.3000,0.1000,0.3000,1.1200,0.5600,3.7800,10,50000,150,0,0,3.0000,0.0200,0.2000,4]],[8,3,3,8,[0.5000,0.5000,0.5000,0.5000,-1000.0000,0.8000,120960,10,0.3000,0.1000,0.3000,1.1200,0.5600,3.7800,10,50000,150,0,0,3.0000,0.0200,0.2000,4]],[8,3,4,9,[0.5000,0.5000,0.5000,0.5000,-1000.0000,0.8000,120960,10,0.3000,0.1000,0.3000,1.1200,0.5600,3.7800,10,50000,150,0,0,3.0000,0.0200,0.2000,4]],[8,3,4,6,[0.5000,0.5000,0.5000,0.5000,-1000.0000,0.8000,120960,10,0.3000,0.1000,0.3000,1.1200,0.5600,3.7800,10,50000,150,0,0,3.0000,0.0200,0.2000,4]],[8,3,3,10,[0.5000,0.5000,0.5000,0.5000,-1000.0000,0.8000,120960,10,0.3000,0.1000,0.3000,1.1200,0.5600,3.7800,10,50000,150,0,0,3.0000,0.0200,0.2000,4]],[8,3,4,12,[0.5000,0.5000,0.5000,0.5000,-1000.0000,0.8000,120960,10,0.3000,0.1000,0.3000,1.1200,0.5600,3.7800,10,50000,150,0,0,3.0000,0.0200,0.2000,4]]]],
				[[-7,0,7,0],[[0,1,2,0,[0.5000,0.5000,-1000.0000,8.7000,0.8000,0.5000,120960,50,0.3000,3.0000,100,3600]],[8,3,4,1,[0.5000,0.5000,0.5000,0.5000,-1000.0000,0.8000,120960,10,0.3000,0.1000,0.3000,1.1200,0.5600,3.7800,10,50000,150,0,0,3.0000,0.0200,0.2000,4]],[8,3,4,6,[0.5000,0.5000,0.5000,0.5000,-1000.0000,0.8000,120960,10,0.3000,0.1000,0.3000,1.1200,0.5600,3.7800,10,50000,150,0,0,3.0000,0.0200,0.2000,4]],[8,3,4,3,[0.5000,0.5000,0.5000,0.5000,-1000.0000,0.8000,120960,10,0.3000,0.1000,0.3000,1.1200,0.5600,3.7800,10,50000,150,0,0,3.0000,0.0200,0.2000,4]],[8,3,4,4,[0.5000,0.5000,0.5000,0.5000,-1000.0000,0.8000,120960,10,0.3000,0.1000,0.3000,1.1200,0.5600,3.7800,10,50000,150,0,0,3.0000,0.0200,0.2000,4]],[8,3,4,7,[0.5000,0.5000,0.5000,0.5000,-1000.0000,0.8000,120960,10,0.3000,0.1000,0.3000,1.1200,0.5600,3.7800,10,50000,150,0,0,3.0000,0.0200,0.2000,4]],[8,3,4,2,[0.5000,0.5000,0.5000,0.5000,-1000.0000,0.8000,120960,10,0.3000,0.1000,0.3000,1.1200,0.5600,3.7800,10,50000,150,0,0,3.0000,0.0200,0.2000,4]]]],
				[[-7,1,6,0],[[0,1,2,0,[0.5000,0.5000,-1000.0000,8.7000,0.8000,0.5000,120960,50,0.3000,3.0000,100,3600]],[8,3,4,7,[0.5000,0.5000,0.5000,0.5000,-1000.0000,0.8000,120960,10,0.3000,0.1000,0.3000,1.1200,0.5600,3.7800,10,50000,150,0,0,3.0000,0.0200,0.2000,4]],[8,3,4,1,[0.5000,0.5000,0.5000,0.5000,-1000.0000,0.8000,120960,10,0.3000,0.1000,0.3000,1.1200,0.5600,3.7800,10,50000,150,0,0,3.0000,0.0200,0.2000,4]],[8,3,4,2,[0.5000,0.5000,0.5000,0.5000,-1000.0000,0.8000,120960,10,0.3000,0.1000,0.3000,1.1200,0.5600,3.7800,10,50000,150,0,0,3.0000,0.0200,0.2000,4]],[8,3,4,4,[0.5000,0.5000,0.5000,0.5000,-1000.0000,0.8000,120960,10,0.3000,0.1000,0.3000,1.1200,0.5600,3.7800,10,50000,150,0,0,3.0000,0.0200,0.2000,4]],[8,3,4,5,[0.5000,0.5000,0.5000,0.5000,-1000.0000,0.8000,120960,10,0.3000,0.1000,0.3000,1.1200,0.5600,3.7800,10,50000,150,0,0,3.0000,0.0200,0.2000,4]],[8,3,4,6,[0.5000,0.5000,0.5000,0.5000,-1000.0000,0.8000,120960,10,0.3000,0.1000,0.3000,1.1200,0.5600,3.7800,10,50000,150,0,0,3.0000,0.0200,0.2000,4]],[8,3,4,3,[0.5000,0.5000,0.5000,0.5000,-1000.0000,0.8000,120960,10,0.3000,0.1000,0.3000,1.1200,0.5600,3.7800,10,50000,150,0,0,3.0000,0.0200,0.2000,4]]]],
				[[-7,2,5,0],[[0,1,2,0,[0.5000,0.5000,-1000.0000,8.7000,0.8000,0.5000,120960,50,0.3000,3.0000,100,3600]],[8,3,4,3,[0.5000,0.5000,0.5000,0.5000,-1000.0000,0.8000,120960,10,0.3000,0.1000,0.3000,1.1200,0.5600,3.7800,10,50000,150,0,0,3.0000,0.0200,0.2000,4]],[8,3,4,2,[0.5000,0.5000,0.5000,0.5000,-1000.0000,0.8000,120960,10,0.3000,0.1000,0.3000,1.1200,0.5600,3.7800,10,50000,150,0,0,3.0000,0.0200,0.2000,4]],[8,3,4,5,[0.5000,0.5000,0.5000,0.5000,-1000.0000,0.8000,120960,10,0.3000,0.1000,0.3000,1.1200,0.5600,3.7800,10,50000,150,0,0,3.0000,0.0200,0.2000,4]],[8,3,4,4,[0.5000,0.5000,0.5000,0.5000,-1000.0000,0.8000,120960,10,0.3000,0.1000,0.3000,1.1200,0.5600,3.7800,10,50000,150,0,0,3.0000,0.0200,0.2000,4]],[8,3,4,1,[0.5000,0.5000,0.5000,0.5000,-1000.0000,0.8000,120960,10,0.3000,0.1000,0.3000,1.1200,0.5600,3.7800,10,50000,150,0,0,3.0000,0.0200,0.2000,4]],[8,3,4,6,[0.5000,0.5000,0.5000,0.5000,-1000.0000,0.8000,120960,10,0.3000,0.1000,0.3000,1.1200,0.5600,3.7800,10,50000,150,0,0,3.0000,0.0200,0.2000,4]]]],
				[[-7,3,4,0],[[0,1,1,0,[0.5000,0.5000,-1000.0000,8.7000,0.8000,0.5000,120960,50,0.3000,3.0000,100,3600]],[8,3,4,5,[0.5000,0.5000,0.5000,0.5000,-1000.0000,0.8000,120960,10,0.3000,0.1000,0.3000,1.1200,0.5600,3.7800,10,50000,150,0,0,3.0000,0.0200,0.2000,4]],[8,3,4,2,[0.5000,0.5000,0.5000,0.5000,-1000.0000,0.8000,120960,10,0.3000,0.1000,0.3000,1.1200,0.5600,3.7800,10,50000,150,0,0,3.0000,0.0200,0.2000,4]],[8,3,4,3,[0.5000,0.5000,0.5000,0.5000,-1000.0000,0.8000,120960,10,0.3000,0.1000,0.3000,1.1200,0.5600,3.7800,10,50000,150,0,0,3.0000,0.0200,0.2000,4]]]],
				[[-7,4,3,0],[[0,1,2,0,[0.5000,0.5000,-1000.0000,8.7000,0.8000,0.5000,120960,50,0.3000,3.0000,100,3600]],[8,3,4,1,[0.5000,0.5000,0.5000,0.5000,-1000.0000,0.8000,120960,10,0.3000,0.1000,0.3000,1.1200,0.5600,3.7800,10,50000,150,0,0,3.0000,0.0200,0.2000,5]],[8,3,4,3,[0.5000,0.5000,0.5000,0.5000,-1000.0000,0.8000,120960,10,0.3000,0.1000,0.3000,1.1200,0.5600,3.7800,10,50000,150,0,0,3.0000,0.0200,0.2000,4]],[8,3,4,5,[0.5000,0.5000,0.5000,0.5000,-1000.0000,0.8000,120960,10,0.3000,0.1000,0.3000,1.1200,0.5600,3.7800,10,50000,150,0,0,3.0000,0.0200,0.2000,4]],[8,3,4,4,[0.5000,0.5000,0.5000,0.5000,-1000.0000,0.8000,120960,10,0.3000,0.1000,0.3000,1.1200,0.5600,3.7800,10,50000,150,0,0,3.0000,0.0200,0.2000,4]]]],
				[[-7,5,2,0],[[0,1,2,0,[0.5000,0.5000,-1000.0000,8.7000,0.8000,0.5000,120960,50,0.3000,3.0000,100,3600]],[8,3,4,1,[0.5000,0.5000,0.5000,0.5000,-1000.0000,0.8000,120960,10,0.3000,0.1000,0.3000,1.1200,0.5600,3.7800,10,50000,150,0,0,3.0000,0.0200,0.2000,4]],[8,3,4,2,[0.5000,0.5000,0.5000,0.5000,-1000.0000,0.8000,120960,10,0.3000,0.1000,0.3000,1.1200,0.5600,3.7800,10,50000,150,0,0,3.0000,0.0200,0.2000,5]],[8,3,4,3,[0.5000,0.5000,0.5000,0.5000,-1000.0000,0.8000,120960,10,0.3000,0.1000,0.3000,1.1200,0.5600,3.7800,10,50000,150,0,0,3.0000,0.0200,0.2000,5]],[8,3,4,4,[0.5000,0.5000,0.5000,0.5000,-1000.0000,0.8000,120960,10,0.3000,0.1000,0.3000,1.1200,0.5600,3.7800,10,50000,150,0,0,3.0000,0.0200,0.2000,5]],[8,3,4,5,[0.5000,0.5000,0.5000,0.5000,-1000.0000,0.8000,120960,10,0.3000,0.1000,0.3000,1.1200,0.5600,3.7800,10,50000,150,0,0,3.0000,0.0200,0.2000,5]]]],
				[[-7,6,1,0],[[0,1,2,0,[0.5000,0.5000,-1000.0000,8.7000,0.8000,0.5000,120960,50,0.3000,3.0000,100,3600]],[8,3,4,1,[0.5000,0.5000,0.5000,0.5000,-1000.0000,0.8000,120960,10,0.3000,0.1000,0.3000,1.1200,0.5600,3.7800,10,50000,150,0,0,3.0000,0.0200,0.2000,5]],[8,3,4,2,[0.5000,0.5000,0.5000,0.5000,-1000.0000,0.8000,120960,10,0.3000,0.1000,0.3000,1.1200,0.5600,3.7800,10,50000,150,0,0,3.0000,0.0200,0.2000,4]],[8,3,4,3,[0.5000,0.5000,0.5000,0.5000,-1000.0000,0.8000,120960,10,0.3000,0.1000,0.3000,1.1200,0.5600,3.7800,10,50000,150,0,0,3.0000,0.0200,0.2000,4]]]],
				[[-7,7,0,0],[[0,1,2,0,[0.5000,0.5000,-1000.0000,8.7000,0.8000,0.5000,120960,50,0.3000,3.0000,100,3600]],[8,3,4,1,[0.5000,0.5000,0.5000,0.5000,-1000.0000,0.8000,120960,10,0.3000,0.1000,0.3000,1.1200,0.5600,3.7800,10,50000,150,0,0,3.0000,0.0200,0.2000,5]],[8,3,4,2,[0.5000,0.5000,0.5000,0.5000,-1000.0000,0.8000,120960,10,0.3000,0.1000,0.3000,1.1200,0.5600,3.7800,10,50000,150,0,0,3.0000,0.0200,0.2000,4]]]],
				[[-7,8,-1,0],[[0,1,2,0,[0.5000,0.5000,-1000.0000,8.7000,0.8000,0.5000,120960,50,0.3000,3.0000,100,3600]],[8,3,4,1,[0.5000,0.5000,0.5000,0.5000,-1000.0000,0.8000,120960,10,0.3000,0.1000,0.3000,1.1200,0.5600,3.7800,10,50000,150,0,0,3.0000,0.0200,0.2000,5]],[8,3,4,4,[0.5000,0.5000,0.5000,0.5000,-1000.0000,0.8000,120960,10,0.3000,0.1000,0.3000,1.1200,0.5600,3.7800,10,50000,150,0,0,3.0000,0.0200,0.2000,5]]]],
				[[-7,9,-2,0],[[0,1,2,0,[0.5000,0.5000,-1000.0000,8.7000,0.8000,0.5000,120960,50,0.3000,3.0000,100,3600]],[8,3,4,1,[0.5000,0.5000,0.5000,0.5000,-1000.0000,0.8000,120960,10,0.3000,0.1000,0.3000,1.1200,0.5600,3.7800,10,50000,298,0,0,3.0000,0.0200,0.2000,4]],[8,3,4,3,[0.5000,0.5000,0.5000,0.5000,-1000.0000,0.8000,120960,10,0.3000,0.1000,0.3000,1.1200,0.5600,3.7800,10,50000,298,0,0,3.0000,0.0200,0.2000,4]],[8,3,4,2,[0.5000,0.5000,0.5000,0.5000,-1000.0000,0.8000,120960,10,0.3000,0.1000,0.3000,1.1200,0.5600,3.7800,10,50000,150,0,0,3.0000,0.0200,0.2000,5]]]],
				[[-6,-3,9,0],[[0,1,2,0,[0.5000,0.5000,-1000.0000,8.7000,0.8000,0.5000,120960,50,0.3000,3.0000,100,3600]],[8,3,4,1,[0.5000,0.5000,0.5000,0.5000,-1000.0000,0.8000,120960,10,0.3000,0.1000,0.3000,1.1200,0.5600,3.7800,10,50000,150,0,0,3.0000,0.0200,0.2000,5]],[8,3,4,5,[0.5000,0.5000,0.5000,0.5000,-1000.0000,0.8000,120960,10,0.3000,0.1000,0.3000,1.1200,0.5600,3.7800,10,50000,150,0,0,3.0000,0.0200,0.2000,4]],[8,3,4,3,[0.5000,0.5000,0.5000,0.5000,-1000.0000,0.8000,120960,10,0.3000,0.1000,0.3000,1.1200,0.5600,3.7800,10,50000,150,0,0,3.0000,0.0200,0.2000,4]],[8,3,4,2,[0.5000,0.5000,0.5000,0.5000,-1000.0000,0.8000,120960,10,0.3000,0.1000,0.3000,1.1200,0.5600,3.7800,10,50000,150,0,0,3.0000,0.0200,0.2000,4]],[8,3,4,4,[0.5000,0.5000,0.5000,0.5000,-1000.0000,0.8000,120960,10,0.3000,0.1000,0.3000,1.1200,0.5600,3.7800,10,50000,150,0,0,3.0000,0.0200,0.2000,4]],[8,3,4,6,[0.5000,0.5000,0.5000,0.5000,-1000.0000,0.8000,120960,10,0.3000,0.1000,0.3000,1.1200,0.5600,3.7800,10,50000,150,0,0,3.0000,0.0200,0.2000,4]],[8,3,4,7,[0.5000,0.5000,0.5000,0.5000,-1000.0000,0.8000,120960,10,0.3000,0.1000,0.3000,1.1200,0.5600,3.7800,10,50000,150,0,0,3.0000,0.0200,0.2000,4]],[8,3,4,8,[0.5000,0.5000,0.5000,0.5000,-1000.0000,0.8000,120960,10,0.3000,0.1000,0.3000,1.1200,0.5600,3.7800,10,50000,150,0,0,3.0000,0.0200,0.2000,4]]]],
				[[-6,-2,8,0],[[0,1,2,0,[0.5000,0.5000,-1000.0000,8.7000,0.8000,0.5000,120960,50,0.3000,3.0000,100,3600]],[8,3,4,1,[0.5000,0.5000,0.5000,0.5000,-1000.0000,0.8000,120960,10,0.3000,0.1000,0.3000,1.1200,0.5600,3.7800,10,50000,150,0,0,3.0000,0.0200,0.2000,4]],[8,3,4,3,[0.5000,0.5000,0.5000,0.5000,-1000.0000,0.8000,120960,10,0.3000,0.1000,0.3000,1.1200,0.5600,3.7800,10,50000,150,0,0,3.0000,0.0200,0.2000,4]],[8,3,3,2,[0.5000,0.5000,0.5000,0.5000,-1000.0000,0.8000,120960,10,0.3000,0.1000,0.3000,1.1200,0.5600,3.7800,10,50000,150,0,0,3.0000,0.0200,0.2000,4]],[8,3,4,7,[0.5000,0.5000,0.5000,0.5000,-1000.0000,0.8000,120960,10,0.3000,0.1000,0.3000,1.1200,0.5600,3.7800,10,50000,150,0,0,3.0000,0.0200,0.2000,4]],[8,3,4,5,[0.5000,0.5000,0.5000,0.5000,-1000.0000,0.8000,120960,10,0.3000,0.1000,0.3000,1.1200,0.5600,3.7800,10,50000,150,0,0,3.0000,0.0200,0.2000,4]],[8,3,4,6,[0.5000,0.5000,0.5000,0.5000,-1000.0000,0.8000,120960,10,0.3000,0.1000,0.3000,1.1200,0.5600,3.7800,10,50000,150,0,0,3.0000,0.0200,0.2000,4]],[8,3,4,4,[0.5000,0.5000,0.5000,0.5000,-1000.0000,0.8000,120960,10,0.3000,0.1000,0.3000,1.1200,0.5600,3.7800,10,50000,150,0,0,3.0000,0.0200,0.2000,4]],[8,3,3,8,[0.5000,0.5000,0.5000,0.5000,-1000.0000,0.8000,120960,10,0.3000,0.1000,0.3000,1.1200,0.5600,3.7800,10,50000,150,0,0,3.0000,0.0200,0.2000,4]],[8,3,3,9,[0.5000,0.5000,0.5000,0.5000,-1000.0000,0.8000,120960,10,0.3000,0.1000,0.3000,1.1200,0.5600,3.7800,10,50000,150,0,0,3.0000,0.0200,0.2000,4]]]],
				[[-6,-1,7,0],[[0,1,2,0,[0.5000,0.5000,-1000.0000,8.7000,0.8000,0.5000,120960,50,0.3000,3.0000,100,3600]],[8,3,4,6,[0.5000,0.5000,0.5000,0.5000,-1000.0000,0.8000,120960,10,0.3000,0.1000,0.3000,1.1200,0.5600,3.7800,10,50000,150,0,0,3.0000,0.0200,0.2000,4]],[8,3,4,1,[0.5000,0.5000,0.5000,0.5000,-1000.0000,0.8000,120960,10,0.3000,0.1000,0.3000,1.1200,0.5600,3.7800,10,50000,150,0,0,3.0000,0.0200,0.2000,4]],[8,3,4,3,[0.5000,0.5000,0.5000,0.5000,-1000.0000,0.8000,120960,10,0.3000,0.1000,0.3000,1.1200,0.5600,3.7800,10,50000,150,0,0,3.0000,0.0200,0.2000,4]],[8,3,4,2,[0.5000,0.5000,0.5000,0.5000,-1000.0000,0.8000,120960,10,0.3000,0.1000,0.3000,1.1200,0.5600,3.7800,10,50000,150,0,0,3.0000,0.0200,0.2000,4]],[8,3,4,8,[0.5000,0.5000,0.5000,0.5000,-1000.0000,0.8000,120960,10,0.3000,0.1000,0.3000,1.1200,0.5600,3.7800,10,50000,150,0,0,3.0000,0.0200,0.2000,4]],[8,3,4,5,[0.5000,0.5000,0.5000,0.5000,-1000.0000,0.8000,120960,10,0.3000,0.1000,0.3000,1.1200,0.5600,3.7800,10,50000,150,0,0,3.0000,0.0200,0.2000,4]],[8,3,4,7,[0.5000,0.5000,0.5000,0.5000,-1000.0000,0.8000,120960,10,0.3000,0.1000,0.3000,1.1200,0.5600,3.7800,10,50000,150,0,0,3.0000,0.0200,0.2000,4]]]],
				[[-6,0,6,0],[[0,1,2,0,[0.5000,0.5000,-1000.0000,8.7000,0.8000,0.5000,120960,50,0.3000,3.0000,100,3600]],[8,3,4,3,[0.5000,0.5000,0.5000,0.5000,-1000.0000,0.8000,120960,10,0.3000,0.1000,0.3000,1.1200,0.5600,3.7800,10,50000,150,0,0,3.0000,0.0200,0.2000,4]],[8,3,4,2,[0.5000,0.5000,0.5000,0.5000,-1000.0000,0.8000,120960,10,0.3000,0.1000,0.3000,1.1200,0.5600,3.7800,10,50000,150,0,0,3.0000,0.0200,0.2000,4]],[8,3,4,1,[0.5000,0.5000,0.5000,0.5000,-1000.0000,0.8000,120960,10,0.3000,0.1000,0.3000,1.1200,0.5600,3.7800,10,50000,150,0,0,3.0000,0.0200,0.2000,4]]]],
				[[-6,1,5,0],[[0,1,2,0,[0.5000,0.5000,-1000.0000,8.7000,0.8000,0.5000,120960,50,0.3000,3.0000,100,3600]],[8,3,4,1,[0.5000,0.5000,0.5000,0.5000,-1000.0000,0.8000,120960,10,0.3000,0.1000,0.3000,1.1200,0.5600,3.7800,10,50000,150,0,0,3.0000,0.0200,0.2000,4]]]],
				[[-6,2,4,0],[[0,1,2,0,[0.5000,0.5000,-1000.0000,8.7000,0.8000,0.5000,120960,50,0.3000,3.0000,100,3600]],[8,3,4,2,[0.5000,0.5000,0.5000,0.5000,-1000.0000,0.8000,120960,10,0.3000,0.1000,0.3000,1.1200,0.5600,3.7800,10,50000,150,0,0,3.0000,0.0200,0.2000,4]],[8,3,4,1,[0.5000,0.5000,0.5000,0.5000,-1000.0000,0.8000,120960,10,0.3000,0.1000,0.3000,1.1200,0.5600,3.7800,10,50000,150,0,0,3.0000,0.0200,0.2000,4]]]],
				[[-6,3,3,0],[[0,1,2,0,[0.5000,0.5000,-1000.0000,8.7000,0.8000,0.5000,120960,50,0.3000,3.0000,100,3600]],[8,3,4,1,[0.5000,0.5000,0.5000,0.5000,-1000.0000,0.8000,120960,10,0.3000,0.1000,0.3000,1.1200,0.5600,3.7800,10,50000,150,0,0,3.0000,0.0200,0.2000,4]],[8,3,4,2,[0.5000,0.5000,0.5000,0.5000,-1000.0000,0.8000,120960,10,0.3000,0.1000,0.3000,1.1200,0.5600,3.7800,10,50000,150,0,0,3.0000,0.0200,0.2000,4]],[8,3,4,3,[0.5000,0.5000,0.5000,0.5000,-1000.0000,0.8000,120960,10,0.3000,0.1000,0.3000,1.1200,0.5600,3.7800,10,50000,150,0,0,3.0000,0.0200,0.2000,4]]]],
				[[-6,4,2,0],[[0,1,2,0,[0.5000,0.5000,-1000.0000,8.7000,0.8000,0.5000,120960,50,0.3000,3.0000,100,3600]],[8,3,4,1,[0.5000,0.5000,0.5000,0.5000,-1000.0000,0.8000,120960,10,0.3000,0.1000,0.3000,1.1200,0.5600,3.7800,10,50000,150,0,0,3.0000,0.0200,0.2000,4]]]],
				[[-6,5,1,0],[[0,1,2,0,[0.5000,0.5000,-1000.0000,8.7000,0.8000,0.5000,120960,50,0.3000,3.0000,100,3600]]]],
				[[-6,6,0,0],[[0,1,2,0,[0.5000,0.5000,-1000.0000,8.7000,0.8000,0.5000,120960,50,0.3000,3.0000,100,3600]],[8,3,4,1,[0.5000,0.5000,0.5000,0.5000,-1000.0000,0.8000,120960,10,0.3000,0.1000,0.3000,1.1200,0.5600,3.7800,10,50000,150,0,0,3.0000,0.0200,0.2000,5]],[8,3,4,2,[0.5000,0.5000,0.5000,0.5000,-1000.0000,0.8000,120960,10,0.3000,0.1000,0.3000,1.1200,0.5600,3.7800,10,50000,150,0,0,3.0000,0.0200,0.2000,4]]]],
				[[-6,7,-1,0],[[0,1,2,0,[0.5000,0.5000,-1000.0000,8.7000,0.8000,0.5000,120960,50,0.3000,3.0000,100,3600]],[8,3,4,1,[0.5000,0.5000,0.5000,0.5000,-1000.0000,0.8000,120960,10,0.3000,0.1000,0.3000,1.1200,0.5600,3.7800,10,50000,150,0,0,3.0000,0.0200,0.2000,4]],[8,3,4,2,[0.5000,0.5000,0.5000,0.5000,-1000.0000,0.8000,120960,10,0.3000,0.1000,0.3000,1.1200,0.5600,3.7800,10,50000,298,0,0,3.0000,0.0200,0.2000,4]]]],
				[[-6,8,-2,0],[[0,1,2,0,[0.5000,0.5000,-1000.0000,8.7000,0.8000,0.5000,120960,50,0.3000,3.0000,100,3600]],[8,3,4,1,[0.5000,0.5000,0.5000,0.5000,-1000.0000,0.8000,120960,10,0.3000,0.1000,0.3000,1.1200,0.5600,3.7800,10,50000,150,0,0,3.0000,0.0200,0.2000,5]],[8,3,4,3,[0.5000,0.5000,0.5000,0.5000,-1000.0000,0.8000,120960,10,0.3000,0.1000,0.3000,1.1200,0.5600,3.7800,10,50000,298,0,0,3.0000,0.0200,0.2000,4]],[8,3,4,2,[0.5000,0.5000,0.5000,0.5000,-1000.0000,0.8000,120960,10,0.3000,0.1000,0.3000,1.1200,0.5600,3.7800,10,50000,150,0,0,3.0000,0.0200,0.2000,5]],[8,3,4,4,[0.5000,0.5000,0.5000,0.5000,-1000.0000,0.8000,120960,10,0.3000,0.1000,0.3000,1.1200,0.5600,3.7800,10,50000,298,0,0,3.0000,0.0200,0.2000,4]]]],
				[[-6,9,-3,0],[[0,1,2,0,[0.5000,0.5000,-1000.0000,8.7000,0.8000,0.5000,120960,50,0.3000,3.0000,100,3600]],[8,3,4,1,[0.5000,0.5000,0.5000,0.5000,-1000.0000,0.8000,120960,10,0.3000,0.1000,0.3000,1.1200,0.5600,3.7800,10,50000,298,0,0,3.0000,0.0200,0.2000,4]],[8,3,4,4,[0.5000,0.5000,0.5000,0.5000,-1000.0000,0.8000,120960,10,0.3000,0.1000,0.3000,1.1200,0.5600,3.7800,10,50000,150,0,0,3.0000,0.0200,0.2000,5]]]],
				[[-5,-4,9,0],[[0,1,2,0,[0.5000,0.5000,-1000.0000,8.7000,0.8000,0.5000,120960,50,0.3000,3.0000,100,3600]],[8,3,4,1,[0.5000,0.5000,0.5000,0.5000,-1000.0000,0.8000,120960,10,0.3000,0.1000,0.3000,1.1200,0.5600,3.7800,10,50000,150,0,0,3.0000,0.0200,0.2000,4]],[8,3,4,2,[0.5000,0.5000,0.5000,0.5000,-1000.0000,0.8000,120960,10,0.3000,0.1000,0.3000,1.1200,0.5600,3.7800,10,50000,150,0,0,3.0000,0.0200,0.2000,4]],[8,3,4,4,[0.5000,0.5000,0.5000,0.5000,-1000.0000,0.8000,120960,10,0.3000,0.1000,0.3000,1.1200,0.5600,3.7800,10,50000,150,0,0,3.0000,0.0200,0.2000,4]],[8,3,3,6,[0.5000,0.5000,0.5000,0.5000,-1000.0000,0.8000,120960,10,0.3000,0.1000,0.3000,1.1200,0.5600,3.7800,10,50000,150,0,0,3.0000,0.0200,0.2000,4]],[8,3,4,5,[0.5000,0.5000,0.5000,0.5000,-1000.0000,0.8000,120960,10,0.3000,0.1000,0.3000,1.1200,0.5600,3.7800,10,50000,150,0,0,3.0000,0.0200,0.2000,4]]]],
				[[-5,-3,8,0],[[0,1,2,0,[0.5000,0.5000,-1000.0000,8.7000,0.8000,0.5000,120960,50,0.3000,3.0000,100,3600]],[8,3,4,1,[0.5000,0.5000,0.5000,0.5000,-1000.0000,0.8000,120960,10,0.3000,0.1000,0.3000,1.1200,0.5600,3.7800,10,50000,150,0,0,3.0000,0.0200,0.2000,4]],[8,3,4,4,[0.5000,0.5000,0.5000,0.5000,-1000.0000,0.8000,120960,10,0.3000,0.1000,0.3000,1.1200,0.5600,3.7800,10,50000,150,0,0,3.0000,0.0200,0.2000,5]],[8,3,4,3,[0.5000,0.5000,0.5000,0.5000,-1000.0000,0.8000,120960,10,0.3000,0.1000,0.3000,1.1200,0.5600,3.7800,10,50000,150,0,0,3.0000,0.0200,0.2000,4]],[8,3,4,5,[0.5000,0.5000,0.5000,0.5000,-1000.0000,0.8000,120960,10,0.3000,0.1000,0.3000,1.1200,0.5600,3.7800,10,50000,150,0,0,3.0000,0.0200,0.2000,4]]]],
				[[-5,-2,7,0],[[0,1,2,0,[0.5000,0.5000,-1000.0000,8.7000,0.8000,0.5000,120960,50,0.3000,3.0000,100,3600]],[8,3,4,1,[0.5000,0.5000,0.5000,0.5000,-1000.0000,0.8000,120960,10,0.3000,0.1000,0.3000,1.1200,0.5600,3.7800,10,50000,150,0,0,3.0000,0.0200,0.2000,4]],[8,3,4,3,[0.5000,0.5000,0.5000,0.5000,-1000.0000,0.8000,120960,10,0.3000,0.1000,0.3000,1.1200,0.5600,3.7800,10,50000,150,0,0,3.0000,0.0200,0.2000,4]]]],
				[[-5,-1,6,0],[[0,1,2,0,[0.5000,0.5000,-1000.0000,8.7000,0.8000,0.5000,120960,50,0.3000,3.0000,100,3600]],[8,3,4,1,[0.5000,0.5000,0.5000,0.5000,-1000.0000,0.8000,120960,10,0.3000,0.1000,0.3000,1.1200,0.5600,3.7800,10,50000,150,0,0,3.0000,0.0200,0.2000,4]]]],
				[[-5,0,5,0],[[0,1,2,0,[0.5000,0.5000,-1000.0000,8.7000,0.8000,0.5000,120960,50,0.3000,3.0000,100,3600]],[1,0,4,1,[0.5000,0.5000,-1000.0000,8.7000,0.8000,0.5000,120960,50,0.3000,3.0000,1000,3600]]]],
				[[-5,1,4,0],[[0,1,2,0,[0.5000,0.5000,-1000.0000,8.7000,0.8000,0.5000,120960,50,0.3000,3.0000,100,3600]],[1,0,4,1,[0.5000,0.5000,-1000.0000,8.7000,0.8000,0.5000,120960,50,0.3000,3.0000,1000,3600]]]],
				[[-5,2,3,0],[[0,1,2,0,[0.5000,0.5000,-1000.0000,8.7000,0.8000,0.5000,120960,50,0.3000,3.0000,100,3600]]]],
				[[-5,3,2,0],[[0,1,2,0,[0.5000,0.5000,-1000.0000,8.7000,0.8000,0.5000,120960,50,0.3000,3.0000,100,3600]]]],
				[[-5,4,1,0],[[0,1,2,0,[0.5000,0.5000,-1000.0000,8.7000,0.8000,0.5000,120960,50,0.3000,3.0000,100,3600]],[1,0,4,1,[0.5000,0.5000,-1000.0000,8.7000,0.8000,0.5000,120960,50,0.3000,3.0000,1000,3600]]]],
				[[-5,5,0,0],[[0,1,2,0,[0.5000,0.5000,-1000.0000,8.7000,0.8000,0.5000,120960,50,0.3000,3.0000,100,3600]]]],
				[[-5,6,-1,0],[[0,1,2,0,[0.5000,0.5000,-1000.0000,8.7000,0.8000,0.5000,120960,50,0.3000,3.0000,100,3600]]]],
				[[-5,7,-2,0],[[0,1,2,0,[0.5000,0.5000,-1000.0000,8.7000,0.8000,0.5000,120960,50,0.3000,3.0000,100,3600]]]],
				[[-5,8,-3,0],[[0,1,2,0,[0.5000,0.5000,-1000.0000,8.7000,0.8000,0.5000,120960,50,0.3000,3.0000,100,3600]],[8,3,4,1,[0.5000,0.5000,0.5000,0.5000,-1000.0000,0.8000,120960,10,0.3000,0.1000,0.3000,1.1200,0.5600,3.7800,10,50000,298,0,0,3.0000,0.0200,0.2000,4]]]],
				[[-5,9,-4,0],[[0,1,2,0,[0.5000,0.5000,-1000.0000,8.7000,0.8000,0.5000,120960,50,0.3000,3.0000,100,3600]]]],
				[[-4,-5,9,0],[[0,1,2,0,[0.5000,0.5000,-1000.0000,8.7000,0.8000,0.5000,120960,50,0.3000,3.0000,100,3600]],[8,3,4,1,[0.5000,0.5000,0.5000,0.5000,-1000.0000,0.8000,120960,10,0.3000,0.1000,0.3000,1.1200,0.5600,3.7800,10,50000,150,0,0,3.0000,0.0200,0.2000,5]],[8,3,4,2,[0.5000,0.5000,0.5000,0.5000,-1000.0000,0.8000,120960,10,0.3000,0.1000,0.3000,1.1200,0.5600,3.7800,10,50000,150,0,0,3.0000,0.0200,0.2000,4]],[8,3,4,3,[0.5000,0.5000,0.5000,0.5000,-1000.0000,0.8000,120960,10,0.3000,0.1000,0.3000,1.1200,0.5600,3.7800,10,50000,150,0,0,3.0000,0.0200,0.2000,4]],[8,3,4,4,[0.5000,0.5000,0.5000,0.5000,-1000.0000,0.8000,120960,10,0.3000,0.1000,0.3000,1.1200,0.5600,3.7800,10,50000,150,0,0,3.0000,0.0200,0.2000,5]],[8,3,3,5,[0.5000,0.5000,0.5000,0.5000,-1000.0000,0.8000,120960,10,0.3000,0.1000,0.3000,1.1200,0.5600,3.7800,10,50000,150,0,0,3.0000,0.0200,0.2000,4]]]],
				[[-4,-4,8,0],[[0,1,2,0,[0.5000,0.5000,-1000.0000,8.7000,0.8000,0.5000,120960,50,0.3000,3.0000,100,3600]],[8,3,4,1,[0.5000,0.5000,0.5000,0.5000,-1000.0000,0.8000,120960,10,0.3000,0.1000,0.3000,1.1200,0.5600,3.7800,10,50000,150,0,0,3.0000,0.0200,0.2000,4]],[8,3,4,2,[0.5000,0.5000,0.5000,0.5000,-1000.0000,0.8000,120960,10,0.3000,0.1000,0.3000,1.1200,0.5600,3.7800,10,50000,150,0,0,3.0000,0.0200,0.2000,4]]]],
				[[-4,-3,7,0],[[0,1,2,0,[0.5000,0.5000,-1000.0000,8.7000,0.8000,0.5000,120960,50,0.3000,3.0000,100,3600]]]],
				[[-4,-2,6,0],[[0,1,2,0,[0.5000,0.5000,-1000.0000,8.7000,0.8000,0.5000,120960,50,0.3000,3.0000,100,3600]]]],
				[[-4,-1,5,0],[[0,1,2,0,[0.5000,0.5000,-1000.0000,8.7000,0.8000,0.5000,120960,50,0.3000,3.0000,100,3600]]]],
				[[-4,0,4,0],[[0,1,2,0,[0.5000,0.5000,-1000.0000,8.7000,0.8000,0.5000,120960,50,0.3000,3.0000,100,3600]],[8,3,4,2,[0.5000,0.5000,0.5000,0.5000,-1000.0000,0.8000,120960,10,0.3000,0.1000,0.3000,1.1200,0.5600,3.7800,10,50000,150,0,0,3.0000,0.0200,0.2000,5]],[8,3,4,3,[0.5000,0.5000,0.5000,0.5000,-1000.0000,0.8000,120960,10,0.3000,0.1000,0.3000,1.1200,0.5600,3.7800,10,50000,150,0,0,3.0000,0.0200,0.2000,5]]]],
				[[-4,1,3,0],[[0,1,2,0,[0.5000,0.5000,-1000.0000,8.7000,0.8000,0.5000,120960,50,0.3000,3.0000,100,3600]],[1,0,4,1,[0.5000,0.5000,-1000.0000,8.7000,0.8000,0.5000,120960,50,0.3000,3.0000,1000,3600]]]],
				[[-4,2,2,0],[[0,1,2,0,[0.5000,0.5000,-1000.0000,8.7000,0.8000,0.5000,120960,50,0.3000,3.0000,100,3600]]]],
				[[-4,3,1,0],[[0,1,2,0,[0.5000,0.5000,-1000.0000,8.7000,0.8000,0.5000,120960,50,0.3000,3.0000,100,3600]],[1,0,3,1,[0.5000,0.5000,-1000.0000,8.7000,0.8000,0.5000,120960,50,0.3000,3.0000,1000,3600]],[1,0,2,2,[0.5000,0.5000,-1000.0000,8.7000,0.8000,0.5000,120960,50,0.3000,3.0000,1000,3600]]]],
				[[-4,4,0,0],[[0,1,2,0,[0.5000,0.5000,-1000.0000,8.7000,0.8000,0.5000,120960,50,0.3000,3.0000,100,3600]],[1,0,2,1,[0.5000,0.5000,-1000.0000,8.7000,0.8000,0.5000,120960,50,0.3000,3.0000,1000,3600]]]],
				[[-4,5,-1,0],[[0,1,4,0,[0.5000,0.5000,-1000.0000,8.7000,0.8000,0.5000,120960,50,0.3000,3.0000,100,3600]]]],
				[[-4,6,-2,0],[[8,3,4,0,[0.5000,0.5000,0.5000,0.5000,-1000.0000,0.8000,120960,10,0.3000,0.1000,0.3000,1.1200,0.5600,3.7800,10,50000,150,0,0,3.0000,0.0200,0.2000,5]]]],
				[[-4,7,-3,0],[[0,1,2,0,[0.5000,0.5000,-1000.0000,8.7000,0.8000,0.5000,120960,50,0.3000,3.0000,100,3600]],[4,2,3,1,[0.5000,0.5000,0.5000,0.5000,-1000.0000,0.8000,120960,10,0.3000,0.1000,0.3000,1.1200,0.5600,3.7800,10,50000,150,0,0,3.0000,0.0200,0.2000,4]]]],
				[[-4,8,-4,0],[[0,1,2,0,[0.5000,0.5000,-1000.0000,8.7000,0.8000,0.5000,120960,50,0.3000,3.0000,100,3600]],[4,2,4,1,[0.5000,0.5000,0.5000,0.5000,-1000.0000,0.8000,120960,10,0.3000,0.1000,0.3000,1.1200,0.5600,3.7800,10,50000,150,0,0,3.0000,0.0200,0.2000,4]]]],
				[[-4,9,-5,0],[[0,1,2,0,[0.5000,0.5000,-1000.0000,8.7000,0.8000,0.5000,120960,50,0.3000,3.0000,100,3600]],[4,2,4,1,[0.5000,0.5000,0.5000,0.5000,-1000.0000,0.8000,120960,10,0.3000,0.1000,0.3000,1.1200,0.5600,3.7800,10,50000,150,0,0,3.0000,0.0200,0.2000,4]],[4,2,4,2,[0.5000,0.5000,0.5000,0.5000,-1000.0000,0.8000,120960,10,0.3000,0.1000,0.3000,1.1200,0.5600,3.7800,10,50000,150,0,0,3.0000,0.0200,0.2000,4]]]],
				[[-3,-6,9,0],[[0,1,2,0,[0.5000,0.5000,-1000.0000,8.7000,0.8000,0.5000,120960,50,0.3000,3.0000,100,3600]],[8,3,4,3,[0.5000,0.5000,0.5000,0.5000,-1000.0000,0.8000,120960,10,0.3000,0.1000,0.3000,1.1200,0.5600,3.7800,10,50000,150,0,0,3.0000,0.0200,0.2000,5]],[8,3,4,2,[0.5000,0.5000,0.5000,0.5000,-1000.0000,0.8000,120960,10,0.3000,0.1000,0.3000,1.1200,0.5600,3.7800,10,50000,150,0,0,3.0000,0.0200,0.2000,4]],[8,3,4,5,[0.5000,0.5000,0.5000,0.5000,-1000.0000,0.8000,120960,10,0.3000,0.1000,0.3000,1.1200,0.5600,3.7800,10,50000,150,0,0,3.0000,0.0200,0.2000,5]],[8,3,4,4,[0.5000,0.5000,0.5000,0.5000,-1000.0000,0.8000,120960,10,0.3000,0.1000,0.3000,1.1200,0.5600,3.7800,10,50000,150,0,0,3.0000,0.0200,0.2000,4]],[8,3,3,1,[0.5000,0.5000,0.5000,0.5000,-1000.0000,0.8000,120960,10,0.3000,0.1000,0.3000,1.1200,0.5600,3.7800,10,50000,150,0,0,3.0000,0.0200,0.2000,4]],[8,3,4,6,[0.5000,0.5000,0.5000,0.5000,-1000.0000,0.8000,120960,10,0.3000,0.1000,0.3000,1.1200,0.5600,3.7800,10,50000,150,0,0,3.0000,0.0200,0.2000,4]]]],
				[[-3,-5,8,0],[[8,3,4,1,[0.5000,0.5000,0.5000,0.5000,-1000.0000,0.8000,120960,10,0.3000,0.1000,0.3000,1.1200,0.5600,3.7800,10,50000,150,0,0,3.0000,0.0200,0.2000,5]],[8,3,3,0,[0.5000,0.5000,0.5000,0.5000,-1000.0000,0.8000,120960,10,0.3000,0.1000,0.3000,1.1200,0.5600,3.7800,10,50000,150,0,0,3.0000,0.0200,0.2000,4]],[0,1,2,2,[0.5000,0.5000,-1000.0000,8.7000,0.8000,0.5000,120960,50,0.3000,3.0000,100,3600]],[8,3,4,3,[0.5000,0.5000,0.5000,0.5000,-1000.0000,0.8000,120960,10,0.3000,0.1000,0.3000,1.1200,0.5600,3.7800,10,50000,150,0,0,3.0000,0.0200,0.2000,4]]]],
				[[-3,-4,7,0],[[0,1,2,0,[0.5000,0.5000,-1000.0000,8.7000,0.8000,0.5000,120960,50,0.3000,3.0000,100,3600]],[8,3,4,1,[0.5000,0.5000,0.5000,0.5000,-1000.0000,0.8000,120960,10,0.3000,0.1000,0.3000,1.1200,0.5600,3.7800,10,50000,150,0,0,3.0000,0.0200,0.2000,4]]]],
				[[-3,-3,6,0],[[0,1,2,0,[0.5000,0.5000,-1000.0000,8.7000,0.8000,0.5000,120960,50,0.3000,3.0000,100,3600]]]],
				[[-3,-2,5,0],[[0,1,2,0,[0.5000,0.5000,-1000.0000,8.7000,0.8000,0.5000,120960,50,0.3000,3.0000,100,3600]]]],
				[[-3,-1,4,0],[[0,1,2,0,[0.5000,0.5000,-1000.0000,8.7000,0.8000,0.5000,120960,50,0.3000,3.0000,100,3600]],[1,0,4,1,[0.5000,0.5000,-1000.0000,8.7000,0.8000,0.5000,120960,50,0.3000,3.0000,1000,3600]]]],
				[[-3,0,3,0],[[0,1,2,0,[0.5000,0.5000,-1000.0000,8.7000,0.8000,0.5000,120960,50,0.3000,3.0000,100,3600]],[1,0,4,1,[0.5000,0.5000,-1000.0000,8.7000,0.8000,0.5000,120960,50,0.3000,3.0000,1000,3600]]]],
				[[-3,1,2,0],[[0,1,2,0,[0.5000,0.5000,-1000.0000,8.7000,0.8000,0.5000,120960,50,0.3000,3.0000,100,3600]],[1,0,4,2,[0.5000,0.5000,-1000.0000,8.7000,0.8000,0.5000,120960,50,0.3000,3.0000,1000,3600]]]],
				[[-3,2,1,0],[[0,1,2,0,[0.5000,0.5000,-1000.0000,8.7000,0.8000,0.5000,120960,50,0.3000,3.0000,100,3600]],[1,0,4,1,[0.5000,0.5000,-1000.0000,8.7000,0.8000,0.5000,120960,50,0.3000,3.0000,1000,3600]]]],
				[[-3,3,0,0],[[0,1,2,0,[0.5000,0.5000,-1000.0000,8.7000,0.8000,0.5000,120960,50,0.3000,3.0000,100,3600]],[1,0,2,1,[0.5000,0.5000,-1000.0000,8.7000,0.8000,0.5000,120960,50,0.3000,3.0000,1000,3600]]]],
				[[-3,4,-1,0],[[0,1,2,0,[0.5000,0.5000,-1000.0000,8.7000,0.8000,0.5000,120960,50,0.3000,3.0000,100,3600]],[1,0,4,1,[0.5000,0.5000,-1000.0000,8.7000,0.8000,0.5000,120960,50,0.3000,3.0000,1000,3600]]]],
				[[-3,6,-3,0],[[0,1,2,0,[0.5000,0.5000,-1000.0000,8.7000,0.8000,0.5000,120960,50,0.3000,3.0000,100,3600]]]],
				[[-3,7,-4,0],[[0,1,2,0,[0.5000,0.5000,-1000.0000,8.7000,0.8000,0.5000,120960,50,0.3000,3.0000,100,3600]],[4,2,4,1,[0.5000,0.5000,0.5000,0.5000,-1000.0000,0.8000,120960,10,0.3000,0.1000,0.3000,1.1200,0.5600,3.7800,10,50000,150,0,0,3.0000,0.0200,0.2000,4]]]],
				[[-3,8,-5,0],[[0,1,2,0,[0.5000,0.5000,-1000.0000,8.7000,0.8000,0.5000,120960,50,0.3000,3.0000,100,3600]],[4,2,4,1,[0.5000,0.5000,0.5000,0.5000,-1000.0000,0.8000,120960,10,0.3000,0.1000,0.3000,1.1200,0.5600,3.7800,10,50000,150,0,0,3.0000,0.0200,0.2000,4]],[4,2,4,3,[0.5000,0.5000,0.5000,0.5000,-1000.0000,0.8000,120960,10,0.3000,0.1000,0.3000,1.1200,0.5600,3.7800,10,50000,150,0,0,3.0000,0.0200,0.2000,4]]]],
				[[-3,9,-6,0],[[0,1,2,0,[0.5000,0.5000,-1000.0000,8.7000,0.8000,0.5000,120960,50,0.3000,3.0000,100,3600]],[4,2,4,1,[0.5000,0.5000,0.5000,0.5000,-1000.0000,0.8000,120960,10,0.3000,0.1000,0.3000,1.1200,0.5600,3.7800,10,50000,150,0,0,3.0000,0.0200,0.2000,4]],[4,2,4,2,[0.5000,0.5000,0.5000,0.5000,-1000.0000,0.8000,120960,10,0.3000,0.1000,0.3000,1.1200,0.5600,3.7800,10,50000,150,0,0,3.0000,0.0200,0.2000,4]],[4,2,3,3,[0.5000,0.5000,0.5000,0.5000,-1000.0000,0.8000,120960,10,0.3000,0.1000,0.3000,1.1200,0.5600,3.7800,10,50000,150,0,0,3.0000,0.0200,0.2000,4]]]],
				[[-2,-7,9,0],[[0,1,2,0,[0.5000,0.5000,-1000.0000,8.7000,0.8000,0.5000,120960,50,0.3000,3.0000,100,3600]],[8,3,4,1,[0.5000,0.5000,0.5000,0.5000,-1000.0000,0.8000,120960,10,0.3000,0.1000,0.3000,1.1200,0.5600,3.7800,10,50000,150,0,0,3.0000,0.0200,0.2000,5]],[8,3,4,2,[0.5000,0.5000,0.5000,0.5000,-1000.0000,0.8000,120960,10,0.3000,0.1000,0.3000,1.1200,0.5600,3.7800,10,50000,150,0,0,3.0000,0.0200,0.2000,5]],[8,3,4,3,[0.5000,0.5000,0.5000,0.5000,-1000.0000,0.8000,120960,10,0.3000,0.1000,0.3000,1.1200,0.5600,3.7800,10,50000,150,0,0,3.0000,0.0200,0.2000,5]],[8,3,4,4,[0.5000,0.5000,0.5000,0.5000,-1000.0000,0.8000,120960,10,0.3000,0.1000,0.3000,1.1200,0.5600,3.7800,10,50000,150,0,0,3.0000,0.0200,0.2000,4]]]],
				[[-2,-6,8,0],[[0,1,2,0,[0.5000,0.5000,-1000.0000,8.7000,0.8000,0.5000,120960,50,0.3000,3.0000,100,3600]],[8,3,4,1,[0.5000,0.5000,0.5000,0.5000,-1000.0000,0.8000,120960,10,0.3000,0.1000,0.3000,1.1200,0.5600,3.7800,10,50000,150,0,0,3.0000,0.0200,0.2000,4]],[8,3,4,2,[0.5000,0.5000,0.5000,0.5000,-1000.0000,0.8000,120960,10,0.3000,0.1000,0.3000,1.1200,0.5600,3.7800,10,50000,150,0,0,3.0000,0.0200,0.2000,4]]]],
				[[-2,-5,7,0],[[0,1,2,0,[0.5000,0.5000,-1000.0000,8.7000,0.8000,0.5000,120960,50,0.3000,3.0000,100,3600]],[8,3,4,1,[0.5000,0.5000,0.5000,0.5000,-1000.0000,0.8000,120960,10,0.3000,0.1000,0.3000,1.1200,0.5600,3.7800,10,50000,150,0,0,3.0000,0.0200,0.2000,4]],[8,3,4,2,[0.5000,0.5000,0.5000,0.5000,-1000.0000,0.8000,120960,10,0.3000,0.1000,0.3000,1.1200,0.5600,3.7800,10,50000,150,0,0,3.0000,0.0200,0.2000,5]]]],
				[[-2,-4,6,0],[[0,1,2,0,[0.5000,0.5000,-1000.0000,8.7000,0.8000,0.5000,120960,50,0.3000,3.0000,100,3600]]]],
				[[-2,-3,5,0],[[0,1,2,0,[0.5000,0.5000,-1000.0000,8.7000,0.8000,0.5000,120960,50,0.3000,3.0000,100,3600]]]],
				[[-2,-2,4,0],[[0,1,2,0,[0.5000,0.5000,-1000.0000,8.7000,0.8000,0.5000,120960,50,0.3000,3.0000,100,3600]],[1,0,4,1,[0.5000,0.5000,-1000.0000,8.7000,0.8000,0.5000,120960,50,0.3000,3.0000,1000,3600]]]],
				[[-2,-1,3,0],[[0,1,2,0,[0.5000,0.5000,-1000.0000,8.7000,0.8000,0.5000,120960,50,0.3000,3.0000,100,3600]]]],
				[[-2,0,2,0],[[0,1,2,0,[0.5000,0.5000,-1000.0000,8.7000,0.8000,0.5000,120960,50,0.3000,3.0000,100,3600]],[1,0,2,1,[0.5000,0.5000,-1000.0000,8.7000,0.8000,0.5000,120960,50,0.3000,3.0000,1000,3600]]]],
				[[-2,1,1,0],[[0,1,2,0,[0.5000,0.5000,-1000.0000,8.7000,0.8000,0.5000,120960,50,0.3000,3.0000,100,3600]],[1,0,2,1,[0.5000,0.5000,-1000.0000,8.7000,0.8000,0.5000,120960,50,0.3000,3.0000,1000,3600]],[1,0,2,2,[0.5000,0.5000,-1000.0000,8.7000,0.8000,0.5000,120960,50,0.3000,3.0000,1000,3600]]]],
				[[-2,2,0,0],[[0,1,2,0,[0.5000,0.5000,-1000.0000,8.7000,0.8000,0.5000,120960,50,0.3000,3.0000,100,3600]],[1,0,2,1,[0.5000,0.5000,-1000.0000,8.7000,0.8000,0.5000,120960,50,0.3000,3.0000,1000,3600]],[1,0,2,2,[0.5000,0.5000,-1000.0000,8.7000,0.8000,0.5000,120960,50,0.3000,3.0000,1000,3600]]]],
				[[-2,3,-1,0],[[0,1,2,0,[0.5000,0.5000,-1000.0000,8.7000,0.8000,0.5000,120960,50,0.3000,3.0000,100,3600]],[1,0,2,1,[0.5000,0.5000,-1000.0000,8.7000,0.8000,0.5000,120960,50,0.3000,3.0000,1000,3600]]]],
				[[-2,4,-2,0],[[0,1,2,0,[0.5000,0.5000,-1000.0000,8.7000,0.8000,0.5000,120960,50,0.3000,3.0000,100,3600]]]],
				[[-2,5,-3,0],[[0,1,2,0,[0.5000,0.5000,-1000.0000,8.7000,0.8000,0.5000,120960,50,0.3000,3.0000,100,3600]]]],
				[[-2,6,-4,0],[[0,1,2,0,[0.5000,0.5000,-1000.0000,8.7000,0.8000,0.5000,120960,50,0.3000,3.0000,100,3600]],[4,2,4,1,[0.5000,0.5000,0.5000,0.5000,-1000.0000,0.8000,120960,10,0.3000,0.1000,0.3000,1.1200,0.5600,3.7800,10,50000,150,0,0,3.0000,0.0200,0.2000,4]]]],
				[[-2,7,-5,0],[[0,1,2,0,[0.5000,0.5000,-1000.0000,8.7000,0.8000,0.5000,120960,50,0.3000,3.0000,100,3600]],[4,2,4,1,[0.5000,0.5000,0.5000,0.5000,-1000.0000,0.8000,120960,10,0.3000,0.1000,0.3000,1.1200,0.5600,3.7800,10,50000,150,0,0,3.0000,0.0200,0.2000,4]]]],
				[[-2,8,-6,0],[[0,1,2,0,[0.5000,0.5000,-1000.0000,8.7000,0.8000,0.5000,120960,50,0.3000,3.0000,100,3600]],[4,2,4,4,[0.5000,0.5000,0.5000,0.5000,-1000.0000,0.8000,120960,10,0.3000,0.1000,0.3000,1.1200,0.5600,3.7800,10,50000,150,0,0,3.0000,0.0200,0.2000,4]],[4,2,4,2,[0.5000,0.5000,0.5000,0.5000,-1000.0000,0.8000,120960,10,0.3000,0.1000,0.3000,1.1200,0.5600,3.7800,10,50000,150,0,0,3.0000,0.0200,0.2000,5]],[4,2,4,3,[0.5000,0.5000,0.5000,0.5000,-1000.0000,0.8000,120960,10,0.3000,0.1000,0.3000,1.1200,0.5600,3.7800,10,50000,150,0,0,3.0000,0.0200,0.2000,4]],[4,2,4,5,[0.5000,0.5000,0.5000,0.5000,-1000.0000,0.8000,120960,10,0.3000,0.1000,0.3000,1.1200,0.5600,3.7800,10,50000,150,0,0,3.0000,0.0200,0.2000,4]],[4,2,4,1,[0.5000,0.5000,0.5000,0.5000,-1000.0000,0.8000,120960,10,0.3000,0.1000,0.3000,1.1200,0.5600,3.7800,10,50000,150,0,0,3.0000,0.0200,0.2000,4]]]],
				[[-2,9,-7,0],[[0,1,2,0,[0.5000,0.5000,-1000.0000,8.7000,0.8000,0.5000,120960,50,0.3000,3.0000,100,3600]],[4,2,4,1,[0.5000,0.5000,0.5000,0.5000,-1000.0000,0.8000,120960,10,0.3000,0.1000,0.3000,1.1200,0.5600,3.7800,10,50000,150,0,0,3.0000,0.0200,0.2000,5]],[4,2,4,2,[0.5000,0.5000,0.5000,0.5000,-1000.0000,0.8000,120960,10,0.3000,0.1000,0.3000,1.1200,0.5600,3.7800,10,50000,150,0,0,3.0000,0.0200,0.2000,4]],[4,2,4,4,[0.5000,0.5000,0.5000,0.5000,-1000.0000,0.8000,120960,10,0.3000,0.1000,0.3000,1.1200,0.5600,3.7800,10,50000,150,0,0,3.0000,0.0200,0.2000,5]],[4,2,4,5,[0.5000,0.5000,0.5000,0.5000,-1000.0000,0.8000,120960,10,0.3000,0.1000,0.3000,1.1200,0.5600,3.7800,10,50000,150,0,0,3.0000,0.0200,0.2000,4]]]],
				[[-1,-8,9,0],[[0,1,2,0,[0.5000,0.5000,-1000.0000,8.7000,0.8000,0.5000,120960,50,0.3000,3.0000,100,3600]],[8,3,3,1,[0.5000,0.5000,0.5000,0.5000,-1000.0000,0.8000,120960,10,0.3000,0.1000,0.3000,1.1200,0.5600,3.7800,10,50000,150,0,0,3.0000,0.0200,0.2000,4]],[8,3,4,2,[0.5000,0.5000,0.5000,0.5000,-1000.0000,0.8000,120960,10,0.3000,0.1000,0.3000,1.1200,0.5600,3.7800,10,50000,150,0,0,3.0000,0.0200,0.2000,5]],[8,3,4,3,[0.5000,0.5000,0.5000,0.5000,-1000.0000,0.8000,120960,10,0.3000,0.1000,0.3000,1.1200,0.5600,3.7800,10,50000,150,0,0,3.0000,0.0200,0.2000,4]],[8,3,3,4,[0.5000,0.5000,0.5000,0.5000,-1000.0000,0.8000,120960,10,0.3000,0.1000,0.3000,1.1200,0.5600,3.7800,10,50000,150,0,0,3.0000,0.0200,0.2000,4]]]],
				[[-1,-7,8,0],[[0,1,2,0,[0.5000,0.5000,-1000.0000,8.7000,0.8000,0.5000,120960,50,0.3000,3.0000,100,3600]],[8,3,4,1,[0.5000,0.5000,0.5000,0.5000,-1000.0000,0.8000,120960,10,0.3000,0.1000,0.3000,1.1200,0.5600,3.7800,10,50000,150,0,0,3.0000,0.0200,0.2000,4]],[8,3,4,2,[0.5000,0.5000,0.5000,0.5000,-1000.0000,0.8000,120960,10,0.3000,0.1000,0.3000,1.1200,0.5600,3.7800,10,50000,150,0,0,3.0000,0.0200,0.2000,5]],[8,3,4,3,[0.5000,0.5000,0.5000,0.5000,-1000.0000,0.8000,120960,10,0.3000,0.1000,0.3000,1.1200,0.5600,3.7800,10,50000,150,0,0,3.0000,0.0200,0.2000,5]],[8,3,4,4,[0.5000,0.5000,0.5000,0.5000,-1000.0000,0.8000,120960,10,0.3000,0.1000,0.3000,1.1200,0.5600,3.7800,10,50000,150,0,0,3.0000,0.0200,0.2000,4]],[8,3,4,5,[0.5000,0.5000,0.5000,0.5000,-1000.0000,0.8000,120960,10,0.3000,0.1000,0.3000,1.1200,0.5600,3.7800,10,50000,150,0,0,3.0000,0.0200,0.2000,4]]]],
				[[-1,-6,7,0],[[0,1,2,0,[0.5000,0.5000,-1000.0000,8.7000,0.8000,0.5000,120960,50,0.3000,3.0000,100,3600]]]],
				[[-1,-5,6,0],[[0,1,2,0,[0.5000,0.5000,-1000.0000,8.7000,0.8000,0.5000,120960,50,0.3000,3.0000,100,3600]]]],
				[[-1,-4,5,0],[[0,1,2,0,[0.5000,0.5000,-1000.0000,8.7000,0.8000,0.5000,120960,50,0.3000,3.0000,100,3600]]]],
				[[-1,-3,4,0],[[0,1,2,0,[0.5000,0.5000,-1000.0000,8.7000,0.8000,0.5000,120960,50,0.3000,3.0000,100,3600]]]],
				[[-1,-2,3,0],[[0,1,2,0,[0.5000,0.5000,-1000.0000,8.7000,0.8000,0.5000,120960,50,0.3000,3.0000,100,3600]],[1,0,4,1,[0.5000,0.5000,-1000.0000,8.7000,0.8000,0.5000,120960,50,0.3000,3.0000,1000,3600]]]],
				[[-1,-1,2,0],[[1,0,4,1,[0.5000,0.5000,-1000.0000,8.7000,0.8000,0.5000,120960,50,0.3000,3.0000,1000,3600]]]],
				[[-1,0,1,0],[[0,1,2,0,[0.5000,0.5000,-1000.0000,8.7000,0.8000,0.5000,120960,50,0.3000,3.0000,100,3600]],[1,0,2,1,[0.5000,0.5000,-1000.0000,8.7000,0.8000,0.5000,120960,50,0.3000,3.0000,1000,3600]]]],
				[[-1,1,0,0],[[0,1,2,0,[0.5000,0.5000,-1000.0000,8.7000,0.8000,0.5000,120960,50,0.3000,3.0000,100,3600]],[1,0,2,1,[0.5000,0.5000,-1000.0000,8.7000,0.8000,0.5000,120960,50,0.3000,3.0000,1000,3600]]]],
				[[-1,2,-1,0],[[0,1,2,0,[0.5000,0.5000,-1000.0000,8.7000,0.8000,0.5000,120960,50,0.3000,3.0000,100,3600]],[1,0,2,1,[0.5000,0.5000,-1000.0000,8.7000,0.8000,0.5000,120960,50,0.3000,3.0000,1000,3600]]]],
				[[-1,3,-2,0],[[0,1,2,0,[0.5000,0.5000,-1000.0000,8.7000,0.8000,0.5000,120960,50,0.3000,3.0000,100,3600]],[1,0,4,2,[0.5000,0.5000,-1000.0000,8.7000,0.8000,0.5000,120960,50,0.3000,3.0000,1000,3600]]]],
				[[-1,4,-3,0],[[0,1,2,0,[0.5000,0.5000,-1000.0000,8.7000,0.8000,0.5000,120960,50,0.3000,3.0000,100,3600]],[1,0,4,1,[0.5000,0.5000,-1000.0000,8.7000,0.8000,0.5000,120960,50,0.3000,3.0000,1000,3600]]]],
				[[-1,5,-4,0],[[0,1,2,0,[0.5000,0.5000,-1000.0000,8.7000,0.8000,0.5000,120960,50,0.3000,3.0000,100,3600]]]],
				[[-1,6,-5,0],[[0,1,2,0,[0.5000,0.5000,-1000.0000,8.7000,0.8000,0.5000,120960,50,0.3000,3.0000,100,3600]],[4,2,4,1,[0.5000,0.5000,0.5000,0.5000,-1000.0000,0.8000,120960,10,0.3000,0.1000,0.3000,1.1200,0.5600,3.7800,10,50000,150,0,0,3.0000,0.0200,0.2000,4]],[4,2,4,2,[0.5000,0.5000,0.5000,0.5000,-1000.0000,0.8000,120960,10,0.3000,0.1000,0.3000,1.1200,0.5600,3.7800,10,50000,150,0,0,3.0000,0.0200,0.2000,4]],[4,2,4,3,[0.5000,0.5000,0.5000,0.5000,-1000.0000,0.8000,120960,10,0.3000,0.1000,0.3000,1.1200,0.5600,3.7800,10,50000,150,0,0,3.0000,0.0200,0.2000,4]]]],
				[[-1,7,-6,0],[[0,1,2,0,[0.5000,0.5000,-1000.0000,8.7000,0.8000,0.5000,120960,50,0.3000,3.0000,100,3600]],[4,2,4,3,[0.5000,0.5000,0.5000,0.5000,-1000.0000,0.8000,120960,10,0.3000,0.1000,0.3000,1.1200,0.5600,3.7800,10,50000,150,0,0,3.0000,0.0200,0.2000,4]]]],
				[[-1,8,-7,0],[[0,1,2,0,[0.5000,0.5000,-1000.0000,8.7000,0.8000,0.5000,120960,50,0.3000,3.0000,100,3600]],[4,2,3,3,[0.5000,0.5000,0.5000,0.5000,-1000.0000,0.8000,120960,10,0.3000,0.1000,0.3000,1.1200,0.5600,3.7800,10,50000,150,0,0,3.0000,0.0200,0.2000,4]],[4,2,4,5,[0.5000,0.5000,0.5000,0.5000,-1000.0000,0.8000,120960,10,0.3000,0.1000,0.3000,1.1200,0.5600,3.7800,10,50000,150,0,0,3.0000,0.0200,0.2000,4]],[4,2,4,1,[0.5000,0.5000,0.5000,0.5000,-1000.0000,0.8000,120960,10,0.3000,0.1000,0.3000,1.1200,0.5600,3.7800,10,50000,150,0,0,3.0000,0.0200,0.2000,4]],[4,2,4,4,[0.5000,0.5000,0.5000,0.5000,-1000.0000,0.8000,120960,10,0.3000,0.1000,0.3000,1.1200,0.5600,3.7800,10,50000,150,0,0,3.0000,0.0200,0.2000,5]],[4,2,4,2,[0.5000,0.5000,0.5000,0.5000,-1000.0000,0.8000,120960,10,0.3000,0.1000,0.3000,1.1200,0.5600,3.7800,10,50000,150,0,0,3.0000,0.0200,0.2000,4]]]],
				[[-1,9,-8,0],[[0,1,2,0,[0.5000,0.5000,-1000.0000,8.7000,0.8000,0.5000,120960,50,0.3000,3.0000,100,3600]],[4,2,4,5,[0.5000,0.5000,0.5000,0.5000,-1000.0000,0.8000,120960,10,0.3000,0.1000,0.3000,1.1200,0.5600,3.7800,10,50000,150,0,0,3.0000,0.0200,0.2000,4]],[4,2,4,4,[0.5000,0.5000,0.5000,0.5000,-1000.0000,0.8000,120960,10,0.3000,0.1000,0.3000,1.1200,0.5600,3.7800,10,50000,150,0,0,3.0000,0.0200,0.2000,4]],[4,2,4,3,[0.5000,0.5000,0.5000,0.5000,-1000.0000,0.8000,120960,10,0.3000,0.1000,0.3000,1.1200,0.5600,3.7800,10,50000,150,0,0,3.0000,0.0200,0.2000,4]],[4,2,3,2,[0.5000,0.5000,0.5000,0.5000,-1000.0000,0.8000,120960,10,0.3000,0.1000,0.3000,1.1200,0.5600,3.7800,10,50000,150,0,0,3.0000,0.0200,0.2000,4]],[4,2,4,1,[0.5000,0.5000,0.5000,0.5000,-1000.0000,0.8000,120960,10,0.3000,0.1000,0.3000,1.1200,0.5600,3.7800,10,50000,150,0,0,3.0000,0.0200,0.2000,4]]]],
				[[0,-9,9,0],[[0,1,2,0,[0.5000,0.5000,-1000.0000,8.7000,0.8000,0.5000,120960,50,0.3000,3.0000,100,3600]],[8,3,4,1,[0.5000,0.5000,0.5000,0.5000,-1000.0000,0.8000,120960,10,0.3000,0.1000,0.3000,1.1200,0.5600,3.7800,10,50000,150,0,0,3.0000,0.0200,0.2000,4]],[8,3,4,3,[0.5000,0.5000,0.5000,0.5000,-1000.0000,0.8000,120960,10,0.3000,0.1000,0.3000,1.1200,0.5600,3.7800,10,50000,150,0,0,3.0000,0.0200,0.2000,4]],[8,3,3,2,[0.5000,0.5000,0.5000,0.5000,-1000.0000,0.8000,120960,10,0.3000,0.1000,0.3000,1.1200,0.5600,3.7800,10,50000,150,0,0,3.0000,0.0200,0.2000,4]]]],
				[[0,-8,8,0],[[0,1,2,0,[0.5000,0.5000,-1000.0000,8.7000,0.8000,0.5000,120960,50,0.3000,3.0000,100,3600]],[8,3,4,2,[0.5000,0.5000,0.5000,0.5000,-1000.0000,0.8000,120960,10,0.3000,0.1000,0.3000,1.1200,0.5600,3.7800,10,50000,150,0,0,3.0000,0.0200,0.2000,5]]]],
				[[0,-7,7,0],[[0,1,2,0,[0.5000,0.5000,-1000.0000,8.7000,0.8000,0.5000,120960,50,0.3000,3.0000,100,3600]],[8,3,4,1,[0.5000,0.5000,0.5000,0.5000,-1000.0000,0.8000,120960,10,0.3000,0.1000,0.3000,1.1200,0.5600,3.7800,10,50000,150,0,0,3.0000,0.0200,0.2000,4]],[8,3,4,2,[0.5000,0.5000,0.5000,0.5000,-1000.0000,0.8000,120960,10,0.3000,0.1000,0.3000,1.1200,0.5600,3.7800,10,50000,150,0,0,3.0000,0.0200,0.2000,5]]]],
				[[0,-5,5,0],[[0,1,4,0,[0.5000,0.5000,-1000.0000,8.7000,0.8000,0.5000,120960,50,0.3000,3.0000,100,3600]]]],
				[[0,-4,4,0],[[0,1,2,0,[0.5000,0.5000,-1000.0000,8.7000,0.8000,0.5000,120960,50,0.3000,3.0000,100,3600]]]],
				[[0,-3,3,0],[[0,1,2,0,[0.5000,0.5000,-1000.0000,8.7000,0.8000,0.5000,120960,50,0.3000,3.0000,100,3600]],[1,0,4,2,[0.5000,0.5000,-1000.0000,8.7000,0.8000,0.5000,120960,50,0.3000,3.0000,1000,3600]]]],
				[[0,-2,2,0],[[0,1,2,0,[0.5000,0.5000,-1000.0000,8.7000,0.8000,0.5000,120960,50,0.3000,3.0000,100,3600]],[1,0,2,2,[0.5000,0.5000,-1000.0000,8.7000,0.8000,0.5000,120960,50,0.3000,3.0000,1000,3600]]]],
				[[0,-1,1,0],[[0,1,2,0,[0.5000,0.5000,-1000.0000,8.7000,0.8000,0.5000,120960,50,0.3000,3.0000,100,3600]],[1,0,2,2,[0.5000,0.5000,-1000.0000,8.7000,0.8000,0.5000,120960,50,0.3000,3.0000,1000,3600]]]],
				[[0,0,0,0],[[0,1,2,0,[0.5000,0.5000,-1000.0000,8.7000,0.8000,0.5000,120960,50,0.3000,3.0000,100,3600]],[1,0,2,1,[0.5000,0.5000,-1000.0000,8.7000,0.8000,0.5000,120960,50,0.3000,3.0000,1000,3600]]]],
				[[0,1,-1,0],[[0,1,2,0,[0.5000,0.5000,-1000.0000,8.7000,0.8000,0.5000,120960,50,0.3000,3.0000,100,3600]],[1,0,2,1,[0.5000,0.5000,-1000.0000,8.7000,0.8000,0.5000,120960,50,0.3000,3.0000,1000,3600]]]],
				[[0,2,-2,0],[[0,1,2,0,[0.5000,0.5000,-1000.0000,8.7000,0.8000,0.5000,120960,50,0.3000,3.0000,100,3600]],[1,0,2,1,[0.5000,0.5000,-1000.0000,8.7000,0.8000,0.5000,120960,50,0.3000,3.0000,1000,3600]]]],
				[[0,3,-3,0],[[0,1,2,0,[0.5000,0.5000,-1000.0000,8.7000,0.8000,0.5000,120960,50,0.3000,3.0000,100,3600]],[1,0,2,2,[0.5000,0.5000,-1000.0000,8.7000,0.8000,0.5000,120960,50,0.3000,3.0000,1000,3600]],[4,2,4,1,[0.5000,0.5000,0.5000,0.5000,-1000.0000,0.8000,120960,10,0.3000,0.1000,0.3000,1.1200,0.5600,3.7800,10,50000,150,0,0,3.0000,0.0200,0.2000,5]]]],
				[[0,4,-4,0],[[0,1,2,0,[0.5000,0.5000,-1000.0000,8.7000,0.8000,0.5000,120960,50,0.3000,3.0000,100,3600]],[1,0,4,1,[0.5000,0.5000,-1000.0000,8.7000,0.8000,0.5000,120960,50,0.3000,3.0000,1000,3600]],[4,2,3,2,[0.5000,0.5000,0.5000,0.5000,-1000.0000,0.8000,120960,10,0.3000,0.1000,0.3000,1.1200,0.5600,3.7800,10,50000,150,0,0,3.0000,0.0200,0.2000,4]]]],
				[[0,5,-5,0],[[0,1,2,0,[0.5000,0.5000,-1000.0000,8.7000,0.8000,0.5000,120960,50,0.3000,3.0000,100,3600]]]],
				[[0,6,-6,0],[[0,1,2,0,[0.5000,0.5000,-1000.0000,8.7000,0.8000,0.5000,120960,50,0.3000,3.0000,100,3600]],[4,2,4,1,[0.5000,0.5000,0.5000,0.5000,-1000.0000,0.8000,120960,10,0.3000,0.1000,0.3000,1.1200,0.5600,3.7800,10,50000,150,0,0,3.0000,0.0200,0.2000,4]]]],
				[[0,7,-7,0],[[0,1,2,0,[0.5000,0.5000,-1000.0000,8.7000,0.8000,0.5000,120960,50,0.3000,3.0000,100,3600]],[4,2,4,1,[0.5000,0.5000,0.5000,0.5000,-1000.0000,0.8000,120960,10,0.3000,0.1000,0.3000,1.1200,0.5600,3.7800,10,50000,150,0,0,3.0000,0.0200,0.2000,5]],[4,2,4,2,[0.5000,0.5000,0.5000,0.5000,-1000.0000,0.8000,120960,10,0.3000,0.1000,0.3000,1.1200,0.5600,3.7800,10,50000,150,0,0,3.0000,0.0200,0.2000,4]],[4,2,4,3,[0.5000,0.5000,0.5000,0.5000,-1000.0000,0.8000,120960,10,0.3000,0.1000,0.3000,1.1200,0.5600,3.7800,10,50000,150,0,0,3.0000,0.0200,0.2000,4]],[4,2,3,4,[0.5000,0.5000,0.5000,0.5000,-1000.0000,0.8000,120960,10,0.3000,0.1000,0.3000,1.1200,0.5600,3.7800,10,50000,150,0,0,3.0000,0.0200,0.2000,4]],[4,2,3,5,[0.5000,0.5000,0.5000,0.5000,-1000.0000,0.8000,120960,10,0.3000,0.1000,0.3000,1.1200,0.5600,3.7800,10,50000,150,0,0,3.0000,0.0200,0.2000,4]],[4,2,4,6,[0.5000,0.5000,0.5000,0.5000,-1000.0000,0.8000,120960,10,0.3000,0.1000,0.3000,1.1200,0.5600,3.7800,10,50000,150,0,0,3.0000,0.0200,0.2000,4]]]],
				[[0,8,-8,0],[[0,1,2,0,[0.5000,0.5000,-1000.0000,8.7000,0.8000,0.5000,120960,50,0.3000,3.0000,100,3600]],[4,2,3,4,[0.5000,0.5000,0.5000,0.5000,-1000.0000,0.8000,120960,10,0.3000,0.1000,0.3000,1.1200,0.5600,3.7800,10,50000,150,0,0,3.0000,0.0200,0.2000,4]],[4,2,4,1,[0.5000,0.5000,0.5000,0.5000,-1000.0000,0.8000,120960,10,0.3000,0.1000,0.3000,1.1200,0.5600,3.7800,10,50000,150,0,0,3.0000,0.0200,0.2000,4]],[4,2,4,2,[0.5000,0.5000,0.5000,0.5000,-1000.0000,0.8000,120960,10,0.3000,0.1000,0.3000,1.1200,0.5600,3.7800,10,50000,150,0,0,3.0000,0.0200,0.2000,5]],[4,2,4,3,[0.5000,0.5000,0.5000,0.5000,-1000.0000,0.8000,120960,10,0.3000,0.1000,0.3000,1.1200,0.5600,3.7800,10,50000,150,0,0,3.0000,0.0200,0.2000,4]],[4,2,4,5,[0.5000,0.5000,0.5000,0.5000,-1000.0000,0.8000,120960,10,0.3000,0.1000,0.3000,1.1200,0.5600,3.7800,10,50000,150,0,0,3.0000,0.0200,0.2000,4]],[4,2,4,6,[0.5000,0.5000,0.5000,0.5000,-1000.0000,0.8000,120960,10,0.3000,0.1000,0.3000,1.1200,0.5600,3.7800,10,50000,150,0,0,3.0000,0.0200,0.2000,4]],[4,2,4,7,[0.5000,0.5000,0.5000,0.5000,-1000.0000,0.8000,120960,10,0.3000,0.1000,0.3000,1.1200,0.5600,3.7800,10,50000,150,0,0,3.0000,0.0200,0.2000,4]]]],
				[[0,9,-9,0],[[0,1,2,0,[0.5000,0.5000,-1000.0000,8.7000,0.8000,0.5000,120960,50,0.3000,3.0000,100,3600]],[4,2,4,1,[0.5000,0.5000,0.5000,0.5000,-1000.0000,0.8000,120960,10,0.3000,0.1000,0.3000,1.1200,0.5600,3.7800,10,50000,150,0,0,3.0000,0.0200,0.2000,5]],[4,2,4,2,[0.5000,0.5000,0.5000,0.5000,-1000.0000,0.8000,120960,10,0.3000,0.1000,0.3000,1.1200,0.5600,3.7800,10,50000,150,0,0,3.0000,0.0200,0.2000,5]],[4,2,4,3,[0.5000,0.5000,0.5000,0.5000,-1000.0000,0.8000,120960,10,0.3000,0.1000,0.3000,1.1200,0.5600,3.7800,10,50000,150,0,0,3.0000,0.0200,0.2000,5]],[4,2,4,5,[0.5000,0.5000,0.5000,0.5000,-1000.0000,0.8000,120960,10,0.3000,0.1000,0.3000,1.1200,0.5600,3.7800,10,50000,150,0,0,3.0000,0.0200,0.2000,4]],[4,2,4,4,[0.5000,0.5000,0.5000,0.5000,-1000.0000,0.8000,120960,10,0.3000,0.1000,0.3000,1.1200,0.5600,3.7800,10,50000,150,0,0,3.0000,0.0200,0.2000,4]]]],
				[[1,-9,8,0],[[0,1,2,0,[0.5000,0.5000,-1000.0000,8.7000,0.8000,0.5000,120960,50,0.3000,3.0000,100,3600]]]],
				[[1,-8,7,0],[[0,1,2,0,[0.5000,0.5000,-1000.0000,8.7000,0.8000,0.5000,120960,50,0.3000,3.0000,100,3600]],[8,3,4,1,[0.5000,0.5000,0.5000,0.5000,-1000.0000,0.8000,120960,10,0.3000,0.1000,0.3000,1.1200,0.5600,3.7800,10,50000,150,0,0,3.0000,0.0200,0.2000,4]]]],
				[[1,-7,6,0],[[0,1,2,0,[0.5000,0.5000,-1000.0000,8.7000,0.8000,0.5000,120960,50,0.3000,3.0000,100,3600]]]],
				[[1,-6,5,0],[[0,1,2,0,[0.5000,0.5000,-1000.0000,8.7000,0.8000,0.5000,120960,50,0.3000,3.0000,100,3600]]]],
				[[1,-5,4,0],[[0,1,2,0,[0.5000,0.5000,-1000.0000,8.7000,0.8000,0.5000,120960,50,0.3000,3.0000,100,3600]],[1,0,4,1,[0.5000,0.5000,-1000.0000,8.7000,0.8000,0.5000,120960,50,0.3000,3.0000,1000,3600]]]],
				[[1,-4,3,0],[[0,1,2,0,[0.5000,0.5000,-1000.0000,8.7000,0.8000,0.5000,120960,50,0.3000,3.0000,100,3600]]]],
				[[1,-3,2,0],[[0,1,2,0,[0.5000,0.5000,-1000.0000,8.7000,0.8000,0.5000,120960,50,0.3000,3.0000,100,3600]],[1,0,4,1,[0.5000,0.5000,-1000.0000,8.7000,0.8000,0.5000,120960,50,0.3000,3.0000,1000,3600]]]],
				[[1,-2,1,0],[[0,1,2,0,[0.5000,0.5000,-1000.0000,8.7000,0.8000,0.5000,120960,50,0.3000,3.0000,100,3600]],[1,0,2,1,[0.5000,0.5000,-1000.0000,8.7000,0.8000,0.5000,120960,50,0.3000,3.0000,1000,3600]]]],
				[[1,-1,0,0],[[0,1,2,0,[0.5000,0.5000,-1000.0000,8.7000,0.8000,0.5000,120960,50,0.3000,3.0000,100,3600]],[1,0,2,1,[0.5000,0.5000,-1000.0000,8.7000,0.8000,0.5000,120960,50,0.3000,3.0000,1000,3600]]]],
				[[1,0,-1,0],[[0,1,2,0,[0.5000,0.5000,-1000.0000,8.7000,0.8000,0.5000,120960,50,0.3000,3.0000,100,3600]],[1,0,2,2,[0.5000,0.5000,-1000.0000,8.7000,0.8000,0.5000,120960,50,0.3000,3.0000,1000,3600]],[1,0,3,1,[0.5000,0.5000,-1000.0000,8.7000,0.8000,0.5000,120960,50,0.3000,3.0000,1000,3600]]]],
				[[1,1,-2,0],[[0,1,2,0,[0.5000,0.5000,-1000.0000,8.7000,0.8000,0.5000,120960,50,0.3000,3.0000,100,3600]],[1,0,2,2,[0.5000,0.5000,-1000.0000,8.7000,0.8000,0.5000,120960,50,0.3000,3.0000,1000,3600]],[1,0,3,1,[0.5000,0.5000,-1000.0000,8.7000,0.8000,0.5000,120960,50,0.3000,3.0000,1000,3600]]]],
				[[1,2,-3,0],[[0,1,2,0,[0.5000,0.5000,-1000.0000,8.7000,0.8000,0.5000,120960,50,0.3000,3.0000,100,3600]],[1,0,2,1,[0.5000,0.5000,-1000.0000,8.7000,0.8000,0.5000,120960,50,0.3000,3.0000,1000,3600]]]],
				[[1,3,-4,0],[[0,1,2,0,[0.5000,0.5000,-1000.0000,8.7000,0.8000,0.5000,120960,50,0.3000,3.0000,100,3600]],[1,0,2,1,[0.5000,0.5000,-1000.0000,8.7000,0.8000,0.5000,120960,50,0.3000,3.0000,1000,3600]]]],
				[[1,4,-5,0],[[0,1,2,0,[0.5000,0.5000,-1000.0000,8.7000,0.8000,0.5000,120960,50,0.3000,3.0000,100,3600]],[4,2,4,1,[0.5000,0.5000,0.5000,0.5000,-1000.0000,0.8000,120960,10,0.3000,0.1000,0.3000,1.1200,0.5600,3.7800,10,50000,150,0,0,3.0000,0.0200,0.2000,4]]]],
				[[1,5,-6,0],[[0,1,2,0,[0.5000,0.5000,-1000.0000,8.7000,0.8000,0.5000,120960,50,0.3000,3.0000,100,3600]]]],
				[[1,6,-7,0],[[0,1,2,0,[0.5000,0.5000,-1000.0000,8.7000,0.8000,0.5000,120960,50,0.3000,3.0000,100,3600]],[4,2,4,6,[0.5000,0.5000,0.5000,0.5000,-1000.0000,0.8000,120960,10,0.3000,0.1000,0.3000,1.1200,0.5600,3.7800,10,50000,150,0,0,3.0000,0.0200,0.2000,4]],[4,2,4,2,[0.5000,0.5000,0.5000,0.5000,-1000.0000,0.8000,120960,10,0.3000,0.1000,0.3000,1.1200,0.5600,3.7800,10,50000,150,0,0,3.0000,0.0200,0.2000,4]],[4,2,4,3,[0.5000,0.5000,0.5000,0.5000,-1000.0000,0.8000,120960,10,0.3000,0.1000,0.3000,1.1200,0.5600,3.7800,10,50000,150,0,0,3.0000,0.0200,0.2000,4]],[4,2,4,4,[0.5000,0.5000,0.5000,0.5000,-1000.0000,0.8000,120960,10,0.3000,0.1000,0.3000,1.1200,0.5600,3.7800,10,50000,150,0,0,3.0000,0.0200,0.2000,4]],[4,2,3,1,[0.5000,0.5000,0.5000,0.5000,-1000.0000,0.8000,120960,10,0.3000,0.1000,0.3000,1.1200,0.5600,3.7800,10,50000,150,0,0,3.0000,0.0200,0.2000,3]]]],
				[[1,7,-8,0],[[0,1,2,0,[0.5000,0.5000,-1000.0000,8.7000,0.8000,0.5000,120960,50,0.3000,3.0000,100,3600]],[4,2,4,6,[0.5000,0.5000,0.5000,0.5000,-1000.0000,0.8000,120960,10,0.3000,0.1000,0.3000,1.1200,0.5600,3.7800,10,50000,150,0,0,3.0000,0.0200,0.2000,4]],[4,2,4,2,[0.5000,0.5000,0.5000,0.5000,-1000.0000,0.8000,120960,10,0.3000,0.1000,0.3000,1.1200,0.5600,3.7800,10,50000,150,0,0,3.0000,0.0200,0.2000,4]],[4,2,3,4,[0.5000,0.5000,0.5000,0.5000,-1000.0000,0.8000,120960,10,0.3000,0.1000,0.3000,1.1200,0.5600,3.7800,10,50000,150,0,0,3.0000,0.0200,0.2000,3]],[4,2,4,1,[0.5000,0.5000,0.5000,0.5000,-1000.0000,0.8000,120960,10,0.3000,0.1000,0.3000,1.1200,0.5600,3.7800,10,50000,297,0,0,3.0000,0.0200,0.2000,3]],[4,2,4,3,[0.5000,0.5000,0.5000,0.5000,-1000.0000,0.8000,120960,10,0.3000,0.1000,0.3000,1.1200,0.5600,3.7800,10,50000,150,0,0,3.0000,0.0200,0.2000,4]]]],
				[[1,8,-9,0],[[0,1,2,0,[0.5000,0.5000,-1000.0000,8.7000,0.8000,0.5000,120960,50,0.3000,3.0000,100,3600]],[4,2,4,2,[0.5000,0.5000,0.5000,0.5000,-1000.0000,0.8000,120960,10,0.3000,0.1000,0.3000,1.1200,0.5600,3.7800,10,50000,150,0,0,3.0000,0.0200,0.2000,4]],[4,2,4,3,[0.5000,0.5000,0.5000,0.5000,-1000.0000,0.8000,120960,10,0.3000,0.1000,0.3000,1.1200,0.5600,3.7800,10,50000,150,0,0,3.0000,0.0200,0.2000,4]],[4,2,4,1,[0.5000,0.5000,0.5000,0.5000,-1000.0000,0.8000,120960,10,0.3000,0.1000,0.3000,1.1200,0.5600,3.7800,10,50000,150,0,0,3.0000,0.0200,0.2000,4]],[4,2,3,4,[0.5000,0.5000,0.5000,0.5000,-1000.0000,0.8000,120960,10,0.3000,0.1000,0.3000,1.1200,0.5600,3.7800,10,50000,150,0,0,3.0000,0.0200,0.2000,4]]]],
				[[2,-9,7,0],[[0,1,2,0,[0.5000,0.5000,-1000.0000,8.7000,0.8000,0.5000,120960,50,0.3000,3.0000,100,3600]]]],
				[[2,-8,6,0],[[0,1,2,0,[0.5000,0.5000,-1000.0000,8.7000,0.8000,0.5000,120960,50,0.3000,3.0000,100,3600]]]],
				[[2,-7,5,0],[[0,1,2,0,[0.5000,0.5000,-1000.0000,8.7000,0.8000,0.5000,120960,50,0.3000,3.0000,100,3600]]]],
				[[2,-6,4,0],[[0,1,2,0,[0.5000,0.5000,-1000.0000,8.7000,0.8000,0.5000,120960,50,0.3000,3.0000,100,3600]]]],
				[[2,-5,3,0],[[0,1,2,0,[0.5000,0.5000,-1000.0000,8.7000,0.8000,0.5000,120960,50,0.3000,3.0000,100,3600]]]],
				[[2,-4,2,0],[[0,1,2,0,[0.5000,0.5000,-1000.0000,8.7000,0.8000,0.5000,120960,50,0.3000,3.0000,100,3600]]]],
				[[2,-3,1,0],[[0,1,2,0,[0.5000,0.5000,-1000.0000,8.7000,0.8000,0.5000,120960,50,0.3000,3.0000,100,3600]],[1,0,2,1,[0.5000,0.5000,-1000.0000,8.7000,0.8000,0.5000,120960,50,0.3000,3.0000,1000,3600]]]],
				[[2,-2,0,0],[[0,1,2,0,[0.5000,0.5000,-1000.0000,8.7000,0.8000,0.5000,120960,50,0.3000,3.0000,100,3600]],[1,0,2,2,[0.5000,0.5000,-1000.0000,8.7000,0.8000,0.5000,120960,50,0.3000,3.0000,1000,3600]]]],
				[[2,-1,-1,0],[[0,1,2,0,[0.5000,0.5000,-1000.0000,8.7000,0.8000,0.5000,120960,50,0.3000,3.0000,100,3600]],[1,0,2,2,[0.5000,0.5000,-1000.0000,8.7000,0.8000,0.5000,120960,50,0.3000,3.0000,1000,3600]]]],
				[[2,0,-2,0],[[0,1,2,0,[0.5000,0.5000,-1000.0000,8.7000,0.8000,0.5000,120960,50,0.3000,3.0000,100,3600]],[1,0,3,2,[0.5000,0.5000,-1000.0000,8.7000,0.8000,0.5000,120960,50,0.3000,3.0000,1000,3600]]]],
				[[2,1,-3,0],[[0,1,2,0,[0.5000,0.5000,-1000.0000,8.7000,0.8000,0.5000,120960,50,0.3000,3.0000,100,3600]],[1,0,2,1,[0.5000,0.5000,-1000.0000,8.7000,0.8000,0.5000,120960,50,0.3000,3.0000,1000,3600]]]],
				[[2,2,-4,0],[[0,1,2,0,[0.5000,0.5000,-1000.0000,8.7000,0.8000,0.5000,120960,50,0.3000,3.0000,100,3600]],[4,2,4,3,[0.5000,0.5000,0.5000,0.5000,-1000.0000,0.8000,120960,10,0.3000,0.1000,0.3000,1.1200,0.5600,3.7800,10,50000,150,0,0,3.0000,0.0200,0.2000,4]],[4,2,4,2,[0.5000,0.5000,0.5000,0.5000,-1000.0000,0.8000,120960,10,0.3000,0.1000,0.3000,1.1200,0.5600,3.7800,10,50000,150,0,0,3.0000,0.0200,0.2000,4]]]],
				[[2,3,-5,0],[[0,1,2,0,[0.5000,0.5000,-1000.0000,8.7000,0.8000,0.5000,120960,50,0.3000,3.0000,100,3600]]]],
				[[2,4,-6,0],[[0,1,2,0,[0.5000,0.5000,-1000.0000,8.7000,0.8000,0.5000,120960,50,0.3000,3.0000,100,3600]],[4,2,4,1,[0.5000,0.5000,0.5000,0.5000,-1000.0000,0.8000,120960,10,0.3000,0.1000,0.3000,1.1200,0.5600,3.7800,10,50000,150,0,0,3.0000,0.0200,0.2000,4]]]],
				[[2,5,-7,0],[[0,1,2,0,[0.5000,0.5000,-1000.0000,8.7000,0.8000,0.5000,120960,50,0.3000,3.0000,100,3600]],[4,2,4,1,[0.5000,0.5000,0.5000,0.5000,-1000.0000,0.8000,120960,10,0.3000,0.1000,0.3000,1.1200,0.5600,3.7800,10,50000,150,0,0,3.0000,0.0200,0.2000,4]],[4,2,4,2,[0.5000,0.5000,0.5000,0.5000,-1000.0000,0.8000,120960,10,0.3000,0.1000,0.3000,1.1200,0.5600,3.7800,10,50000,150,0,0,3.0000,0.0200,0.2000,4]]]],
				[[2,6,-8,0],[[0,1,2,0,[0.5000,0.5000,-1000.0000,8.7000,0.8000,0.5000,120960,50,0.3000,3.0000,100,3600]],[4,2,4,3,[0.5000,0.5000,0.5000,0.5000,-1000.0000,0.8000,120960,10,0.3000,0.1000,0.3000,1.1200,0.5600,3.7800,10,50000,297,0,0,3.0000,0.0200,0.2000,3]],[4,2,4,1,[0.5000,0.5000,0.5000,0.5000,-1000.0000,0.8000,120960,10,0.3000,0.1000,0.3000,1.1200,0.5600,3.7800,10,50000,150,0,0,3.0000,0.0200,0.2000,5]],[4,2,4,2,[0.5000,0.5000,0.5000,0.5000,-1000.0000,0.8000,120960,10,0.3000,0.1000,0.3000,1.1200,0.5600,3.7800,10,50000,297,0,0,3.0000,0.0200,0.2000,3]]]],
				[[2,7,-9,0],[[0,1,2,0,[0.5000,0.5000,-1000.0000,8.7000,0.8000,0.5000,120960,50,0.3000,3.0000,100,3600]],[4,2,4,2,[0.5000,0.5000,0.5000,0.5000,-1000.0000,0.8000,120960,10,0.3000,0.1000,0.3000,1.1200,0.5600,3.7800,10,50000,150,0,0,3.0000,0.0200,0.2000,4]],[4,2,3,8,[0.5000,0.5000,0.5000,0.5000,-1000.0000,0.8000,120960,10,0.3000,0.1000,0.3000,1.1200,0.5600,3.7800,10,50000,150,0,0,3.0000,0.0200,0.2000,4]],[4,2,3,3,[0.5000,0.5000,0.5000,0.5000,-1000.0000,0.8000,120960,10,0.3000,0.1000,0.3000,1.1200,0.5600,3.7800,10,50000,150,0,0,3.0000,0.0200,0.2000,4]],[4,2,4,4,[0.5000,0.5000,0.5000,0.5000,-1000.0000,0.8000,120960,10,0.3000,0.1000,0.3000,1.1200,0.5600,3.7800,10,50000,150,0,0,3.0000,0.0200,0.2000,5]],[4,2,4,5,[0.5000,0.5000,0.5000,0.5000,-1000.0000,0.8000,120960,10,0.3000,0.1000,0.3000,1.1200,0.5600,3.7800,10,50000,150,0,0,3.0000,0.0200,0.2000,4]],[4,2,4,6,[0.5000,0.5000,0.5000,0.5000,-1000.0000,0.8000,120960,10,0.3000,0.1000,0.3000,1.1200,0.5600,3.7800,10,50000,150,0,0,3.0000,0.0200,0.2000,4]],[4,2,4,7,[0.5000,0.5000,0.5000,0.5000,-1000.0000,0.8000,120960,10,0.3000,0.1000,0.3000,1.1200,0.5600,3.7800,10,50000,150,0,0,3.0000,0.0200,0.2000,4]],[4,2,4,1,[0.5000,0.5000,0.5000,0.5000,-1000.0000,0.8000,120960,10,0.3000,0.1000,0.3000,1.1200,0.5600,3.7800,10,50000,297,0,0,3.0000,0.0200,0.2000,3]]]],
				[[3,-9,6,0],[[0,1,2,0,[0.5000,0.5000,-1000.0000,8.7000,0.8000,0.5000,120960,50,0.3000,3.0000,100,3600]]]],
				[[3,-8,5,0],[[0,1,2,0,[0.5000,0.5000,-1000.0000,8.7000,0.8000,0.5000,120960,50,0.3000,3.0000,100,3600]]]],
				[[3,-7,4,0],[[0,1,2,0,[0.5000,0.5000,-1000.0000,8.7000,0.8000,0.5000,120960,50,0.3000,3.0000,100,3600]]]],
				[[3,-6,3,0],[[0,1,2,0,[0.5000,0.5000,-1000.0000,8.7000,0.8000,0.5000,120960,50,0.3000,3.0000,100,3600]]]],
				[[3,-5,2,0],[[0,1,2,0,[0.5000,0.5000,-1000.0000,8.7000,0.8000,0.5000,120960,50,0.3000,3.0000,100,3600]]]],
				[[3,-4,1,0],[[0,1,2,0,[0.5000,0.5000,-1000.0000,8.7000,0.8000,0.5000,120960,50,0.3000,3.0000,100,3600]],[1,0,4,1,[0.5000,0.5000,-1000.0000,8.7000,0.8000,0.5000,120960,50,0.3000,3.0000,1000,3600]]]],
				[[3,-3,0,0],[[0,1,2,0,[0.5000,0.5000,-1000.0000,8.7000,0.8000,0.5000,120960,50,0.3000,3.0000,100,3600]],[1,0,2,1,[0.5000,0.5000,-1000.0000,8.7000,0.8000,0.5000,120960,50,0.3000,3.0000,1000,3600]]]],
				[[3,-2,-1,0],[[0,1,2,0,[0.5000,0.5000,-1000.0000,8.7000,0.8000,0.5000,120960,50,0.3000,3.0000,100,3600]],[1,0,2,1,[0.5000,0.5000,-1000.0000,8.7000,0.8000,0.5000,120960,50,0.3000,3.0000,1000,3600]]]],
				[[3,-1,-2,0],[[0,1,2,0,[0.5000,0.5000,-1000.0000,8.7000,0.8000,0.5000,120960,50,0.3000,3.0000,100,3600]],[1,0,2,1,[0.5000,0.5000,-1000.0000,8.7000,0.8000,0.5000,120960,50,0.3000,3.0000,1000,3600]]]],
				[[3,0,-3,0],[[0,1,2,0,[0.5000,0.5000,-1000.0000,8.7000,0.8000,0.5000,120960,50,0.3000,3.0000,100,3600]],[1,0,2,1,[0.5000,0.5000,-1000.0000,8.7000,0.8000,0.5000,120960,50,0.3000,3.0000,1000,3600]]]],
				[[3,1,-4,0],[[0,1,2,0,[0.5000,0.5000,-1000.0000,8.7000,0.8000,0.5000,120960,50,0.3000,3.0000,100,3600]],[1,0,4,1,[0.5000,0.5000,-1000.0000,8.7000,0.8000,0.5000,120960,50,0.3000,3.0000,1000,3600]]]],
				[[3,2,-5,0],[[0,1,2,0,[0.5000,0.5000,-1000.0000,8.7000,0.8000,0.5000,120960,50,0.3000,3.0000,100,3600]]]],
				[[3,3,-6,0],[[0,1,2,0,[0.5000,0.5000,-1000.0000,8.7000,0.8000,0.5000,120960,50,0.3000,3.0000,100,3600]],[4,2,4,1,[0.5000,0.5000,0.5000,0.5000,-1000.0000,0.8000,120960,10,0.3000,0.1000,0.3000,1.1200,0.5600,3.7800,10,50000,150,0,0,3.0000,0.0200,0.2000,4]]]],
				[[3,4,-7,0],[[0,1,2,0,[0.5000,0.5000,-1000.0000,8.7000,0.8000,0.5000,120960,50,0.3000,3.0000,100,3600]],[4,2,4,1,[0.5000,0.5000,0.5000,0.5000,-1000.0000,0.8000,120960,10,0.3000,0.1000,0.3000,1.1200,0.5600,3.7800,10,50000,150,0,0,3.0000,0.0200,0.2000,4]],[4,2,4,2,[0.5000,0.5000,0.5000,0.5000,-1000.0000,0.8000,120960,10,0.3000,0.1000,0.3000,1.1200,0.5600,3.7800,10,50000,297,0,0,3.0000,0.0200,0.2000,4]]]],
				[[3,5,-8,0],[[0,1,2,0,[0.5000,0.5000,-1000.0000,8.7000,0.8000,0.5000,120960,50,0.3000,3.0000,100,3600]],[4,2,4,4,[0.5000,0.5000,0.5000,0.5000,-1000.0000,0.8000,120960,10,0.3000,0.1000,0.3000,1.1200,0.5600,3.7800,10,50000,150,0,0,3.0000,0.0200,0.2000,5]],[4,2,4,2,[0.5000,0.5000,0.5000,0.5000,-1000.0000,0.8000,120960,10,0.3000,0.1000,0.3000,1.1200,0.5600,3.7800,10,50000,150,0,0,3.0000,0.0200,0.2000,4]]]],
				[[3,6,-9,0],[[0,1,2,0,[0.5000,0.5000,-1000.0000,8.7000,0.8000,0.5000,120960,50,0.3000,3.0000,100,3600]],[4,2,4,4,[0.5000,0.5000,0.5000,0.5000,-1000.0000,0.8000,120960,10,0.3000,0.1000,0.3000,1.1200,0.5600,3.7800,10,50000,150,0,0,3.0000,0.0200,0.2000,4]],[4,2,4,2,[0.5000,0.5000,0.5000,0.5000,-1000.0000,0.8000,120960,10,0.3000,0.1000,0.3000,1.1200,0.5600,3.7800,10,50000,150,0,0,3.0000,0.0200,0.2000,4]],[4,2,4,3,[0.5000,0.5000,0.5000,0.5000,-1000.0000,0.8000,120960,10,0.3000,0.1000,0.3000,1.1200,0.5600,3.7800,10,50000,150,0,0,3.0000,0.0200,0.2000,5]],[4,2,4,1,[0.5000,0.5000,0.5000,0.5000,-1000.0000,0.8000,120960,10,0.3000,0.1000,0.3000,1.1200,0.5600,3.7800,10,50000,150,0,0,3.0000,0.0200,0.2000,4]],[4,2,4,5,[0.5000,0.5000,0.5000,0.5000,-1000.0000,0.8000,120960,10,0.3000,0.1000,0.3000,1.1200,0.5600,3.7800,10,50000,150,0,0,3.0000,0.0200,0.2000,4]],[4,2,3,6,[0.5000,0.5000,0.5000,0.5000,-1000.0000,0.8000,120960,10,0.3000,0.1000,0.3000,1.1200,0.5600,3.7800,10,50000,150,0,0,3.0000,0.0200,0.2000,4]]]],
				[[4,-9,5,0],[[0,1,3,0,[0.5000,0.5000,-1000.0000,8.7000,0.8000,0.5000,120960,50,0.3000,3.0000,100,3600]]]],
				[[4,-8,4,0],[[0,1,3,0,[0.5000,0.5000,-1000.0000,8.7000,0.8000,0.5000,120960,50,0.3000,3.0000,100,3600]]]],
				[[4,-7,3,0],[[0,1,2,0,[0.5000,0.5000,-1000.0000,8.7000,0.8000,0.5000,120960,50,0.3000,3.0000,100,3600]]]],
				[[4,-6,2,0],[[0,1,2,0,[0.5000,0.5000,-1000.0000,8.7000,0.8000,0.5000,120960,50,0.3000,3.0000,100,3600]]]],
				[[4,-5,1,0],[[0,1,2,0,[0.5000,0.5000,-1000.0000,8.7000,0.8000,0.5000,120960,50,0.3000,3.0000,100,3600]]]],
				[[4,-4,0,0],[[0,1,2,0,[0.5000,0.5000,-1000.0000,8.7000,0.8000,0.5000,120960,50,0.3000,3.0000,100,3600]],[1,0,4,1,[0.5000,0.5000,-1000.0000,8.7000,0.8000,0.5000,120960,50,0.3000,3.0000,1000,3600]]]],
				[[4,-3,-1,0],[[0,1,2,0,[0.5000,0.5000,-1000.0000,8.7000,0.8000,0.5000,120960,50,0.3000,3.0000,100,3600]],[1,0,4,1,[0.5000,0.5000,-1000.0000,8.7000,0.8000,0.5000,120960,50,0.3000,3.0000,1000,3600]]]],
				[[4,-2,-2,0],[[0,1,2,0,[0.5000,0.5000,-1000.0000,8.7000,0.8000,0.5000,120960,50,0.3000,3.0000,100,3600]],[1,0,2,1,[0.5000,0.5000,-1000.0000,8.7000,0.8000,0.5000,120960,50,0.3000,3.0000,1000,3600]]]],
				[[4,-1,-3,0],[[0,1,2,0,[0.5000,0.5000,-1000.0000,8.7000,0.8000,0.5000,120960,50,0.3000,3.0000,100,3600]],[1,0,4,1,[0.5000,0.5000,-1000.0000,8.7000,0.8000,0.5000,120960,50,0.3000,3.0000,1000,3600]]]],
				[[4,0,-4,0],[[0,1,2,0,[0.5000,0.5000,-1000.0000,8.7000,0.8000,0.5000,120960,50,0.3000,3.0000,100,3600]]]],
				[[4,1,-5,0],[[0,1,2,0,[0.5000,0.5000,-1000.0000,8.7000,0.8000,0.5000,120960,50,0.3000,3.0000,100,3600]],[4,2,4,1,[0.5000,0.5000,0.5000,0.5000,-1000.0000,0.8000,120960,10,0.3000,0.1000,0.3000,1.1200,0.5600,3.7800,10,50000,150,0,0,3.0000,0.0200,0.2000,4]]]],
				[[4,2,-6,0],[[0,1,2,0,[0.5000,0.5000,-1000.0000,8.7000,0.8000,0.5000,120960,50,0.3000,3.0000,100,3600]],[4,2,4,1,[0.5000,0.5000,0.5000,0.5000,-1000.0000,0.8000,120960,10,0.3000,0.1000,0.3000,1.1200,0.5600,3.7800,10,50000,150,0,0,3.0000,0.0200,0.2000,4]]]],
				[[4,3,-7,0],[[0,1,2,0,[0.5000,0.5000,-1000.0000,8.7000,0.8000,0.5000,120960,50,0.3000,3.0000,100,3600]],[4,2,4,1,[0.5000,0.5000,0.5000,0.5000,-1000.0000,0.8000,120960,10,0.3000,0.1000,0.3000,1.1200,0.5600,3.7800,10,50000,150,0,0,3.0000,0.0200,0.2000,4]],[4,2,4,2,[0.5000,0.5000,0.5000,0.5000,-1000.0000,0.8000,120960,10,0.3000,0.1000,0.3000,1.1200,0.5600,3.7800,10,50000,150,0,0,3.0000,0.0200,0.2000,4]],[4,2,3,3,[0.5000,0.5000,0.5000,0.5000,-1000.0000,0.8000,120960,10,0.3000,0.1000,0.3000,1.1200,0.5600,3.7800,10,50000,150,0,0,3.0000,0.0200,0.2000,4]]]],
				[[4,4,-8,0],[[0,1,2,0,[0.5000,0.5000,-1000.0000,8.7000,0.8000,0.5000,120960,50,0.3000,3.0000,100,3600]],[4,2,4,6,[0.5000,0.5000,0.5000,0.5000,-1000.0000,0.8000,120960,10,0.3000,0.1000,0.3000,1.1200,0.5600,3.7800,10,50000,150,0,0,3.0000,0.0200,0.2000,4]],[4,2,4,1,[0.5000,0.5000,0.5000,0.5000,-1000.0000,0.8000,120960,10,0.3000,0.1000,0.3000,1.1200,0.5600,3.7800,10,50000,150,0,0,3.0000,0.0200,0.2000,5]],[4,2,3,3,[0.5000,0.5000,0.5000,0.5000,-1000.0000,0.8000,120960,10,0.3000,0.1000,0.3000,1.1200,0.5600,3.7800,10,50000,150,0,0,3.0000,0.0200,0.2000,4]],[4,2,4,5,[0.5000,0.5000,0.5000,0.5000,-1000.0000,0.8000,120960,10,0.3000,0.1000,0.3000,1.1200,0.5600,3.7800,10,50000,150,0,0,3.0000,0.0200,0.2000,4]]]],
				[[4,5,-9,0],[[0,1,2,0,[0.5000,0.5000,-1000.0000,8.7000,0.8000,0.5000,120960,50,0.3000,3.0000,100,3600]],[4,2,4,4,[0.5000,0.5000,0.5000,0.5000,-1000.0000,0.8000,120960,10,0.3000,0.1000,0.3000,1.1200,0.5600,3.7800,10,50000,150,0,0,3.0000,0.0200,0.2000,4]],[4,2,4,3,[0.5000,0.5000,0.5000,0.5000,-1000.0000,0.8000,120960,10,0.3000,0.1000,0.3000,1.1200,0.5600,3.7800,10,50000,150,0,0,3.0000,0.0200,0.2000,5]],[4,2,4,2,[0.5000,0.5000,0.5000,0.5000,-1000.0000,0.8000,120960,10,0.3000,0.1000,0.3000,1.1200,0.5600,3.7800,10,50000,150,0,0,3.0000,0.0200,0.2000,5]],[4,2,4,1,[0.5000,0.5000,0.5000,0.5000,-1000.0000,0.8000,120960,10,0.3000,0.1000,0.3000,1.1200,0.5600,3.7800,10,50000,150,0,0,3.0000,0.0200,0.2000,4]],[4,2,4,5,[0.5000,0.5000,0.5000,0.5000,-1000.0000,0.8000,120960,10,0.3000,0.1000,0.3000,1.1200,0.5600,3.7800,10,50000,150,0,0,3.0000,0.0200,0.2000,4]],[4,2,3,6,[0.5000,0.5000,0.5000,0.5000,-1000.0000,0.8000,120960,10,0.3000,0.1000,0.3000,1.1200,0.5600,3.7800,10,50000,150,0,0,3.0000,0.0200,0.2000,4]]]],
				[[5,-9,4,0],[[0,1,2,0,[0.5000,0.5000,-1000.0000,8.7000,0.8000,0.5000,120960,50,0.3000,3.0000,100,3600]]]],
				[[5,-8,3,0],[[0,1,2,0,[0.5000,0.5000,-1000.0000,8.7000,0.8000,0.5000,120960,50,0.3000,3.0000,100,3600]]]],
				[[5,-7,2,0],[[0,1,2,0,[0.5000,0.5000,-1000.0000,8.7000,0.8000,0.5000,120960,50,0.3000,3.0000,100,3600]]]],
				[[5,-6,1,0],[[0,1,2,0,[0.5000,0.5000,-1000.0000,8.7000,0.8000,0.5000,120960,50,0.3000,3.0000,100,3600]]]],
				[[5,-5,0,0],[[0,1,2,0,[0.5000,0.5000,-1000.0000,8.7000,0.8000,0.5000,120960,50,0.3000,3.0000,100,3600]]]],
				[[5,-4,-1,0],[[0,1,2,0,[0.5000,0.5000,-1000.0000,8.7000,0.8000,0.5000,120960,50,0.3000,3.0000,100,3600]]]],
				[[5,-3,-2,0],[[0,1,2,0,[0.5000,0.5000,-1000.0000,8.7000,0.8000,0.5000,120960,50,0.3000,3.0000,100,3600]]]],
				[[5,-2,-3,0],[[0,1,4,0,[0.5000,0.5000,-1000.0000,8.7000,0.8000,0.5000,120960,50,0.3000,3.0000,100,3600]]]],
				[[5,-1,-4,0],[[0,1,2,0,[0.5000,0.5000,-1000.0000,8.7000,0.8000,0.5000,120960,50,0.3000,3.0000,100,3600]]]],
				[[5,0,-5,0],[[0,1,2,0,[0.5000,0.5000,-1000.0000,8.7000,0.8000,0.5000,120960,50,0.3000,3.0000,100,3600]],[4,2,4,1,[0.5000,0.5000,0.5000,0.5000,-1000.0000,0.8000,120960,10,0.3000,0.1000,0.3000,1.1200,0.5600,3.7800,10,50000,150,0,0,3.0000,0.0200,0.2000,4]],[8,3,4,2,[0.5000,0.5000,0.5000,0.5000,-1000.0000,0.8000,120960,10,0.3000,0.1000,0.3000,1.1200,0.5600,3.7800,10,50000,150,0,0,3.0000,0.0200,0.2000,4]]]],
				[[5,1,-6,0],[[0,1,2,0,[0.5000,0.5000,-1000.0000,8.7000,0.8000,0.5000,120960,50,0.3000,3.0000,100,3600]],[4,2,3,1,[0.5000,0.5000,0.5000,0.5000,-1000.0000,0.8000,120960,10,0.3000,0.1000,0.3000,1.1200,0.5600,3.7800,10,50000,150,0,0,3.0000,0.0200,0.2000,3]],[4,2,4,4,[0.5000,0.5000,0.5000,0.5000,-1000.0000,0.8000,120960,10,0.3000,0.1000,0.3000,1.1200,0.5600,3.7800,10,50000,150,0,0,3.0000,0.0200,0.2000,4]],[4,2,4,3,[0.5000,0.5000,0.5000,0.5000,-1000.0000,0.8000,120960,10,0.3000,0.1000,0.3000,1.1200,0.5600,3.7800,10,50000,150,0,0,3.0000,0.0200,0.2000,4]],[4,2,4,5,[0.5000,0.5000,0.5000,0.5000,-1000.0000,0.8000,120960,10,0.3000,0.1000,0.3000,1.1200,0.5600,3.7800,10,50000,150,0,0,3.0000,0.0200,0.2000,4]]]],
				[[5,2,-7,0],[[0,1,2,0,[0.5000,0.5000,-1000.0000,8.7000,0.8000,0.5000,120960,50,0.3000,3.0000,100,3600]],[4,2,4,1,[0.5000,0.5000,0.5000,0.5000,-1000.0000,0.8000,120960,10,0.3000,0.1000,0.3000,1.1200,0.5600,3.7800,10,50000,150,0,0,3.0000,0.0200,0.2000,4]],[4,2,4,2,[0.5000,0.5000,0.5000,0.5000,-1000.0000,0.8000,120960,10,0.3000,0.1000,0.3000,1.1200,0.5600,3.7800,10,50000,150,0,0,3.0000,0.0200,0.2000,4]],[4,2,4,3,[0.5000,0.5000,0.5000,0.5000,-1000.0000,0.8000,120960,10,0.3000,0.1000,0.3000,1.1200,0.5600,3.7800,10,50000,150,0,0,3.0000,0.0200,0.2000,4]],[4,2,4,4,[0.5000,0.5000,0.5000,0.5000,-1000.0000,0.8000,120960,10,0.3000,0.1000,0.3000,1.1200,0.5600,3.7800,10,50000,150,0,0,3.0000,0.0200,0.2000,4]]]],
				[[5,3,-8,0],[[0,1,2,0,[0.5000,0.5000,-1000.0000,8.7000,0.8000,0.5000,120960,50,0.3000,3.0000,100,3600]],[4,2,4,3,[0.5000,0.5000,0.5000,0.5000,-1000.0000,0.8000,120960,10,0.3000,0.1000,0.3000,1.1200,0.5600,3.7800,10,50000,150,0,0,3.0000,0.0200,0.2000,4]],[4,2,4,2,[0.5000,0.5000,0.5000,0.5000,-1000.0000,0.8000,120960,10,0.3000,0.1000,0.3000,1.1200,0.5600,3.7800,10,50000,150,0,0,3.0000,0.0200,0.2000,5]],[4,2,4,1,[0.5000,0.5000,0.5000,0.5000,-1000.0000,0.8000,120960,10,0.3000,0.1000,0.3000,1.1200,0.5600,3.7800,10,50000,150,0,0,3.0000,0.0200,0.2000,4]],[4,2,3,4,[0.5000,0.5000,0.5000,0.5000,-1000.0000,0.8000,120960,10,0.3000,0.1000,0.3000,1.1200,0.5600,3.7800,10,50000,150,0,0,3.0000,0.0200,0.2000,4]],[4,2,4,5,[0.5000,0.5000,0.5000,0.5000,-1000.0000,0.8000,120960,10,0.3000,0.1000,0.3000,1.1200,0.5600,3.7800,10,50000,150,0,0,3.0000,0.0200,0.2000,3]],[4,2,4,6,[0.5000,0.5000,0.5000,0.5000,-1000.0000,0.8000,120960,10,0.3000,0.1000,0.3000,1.1200,0.5600,3.7800,10,50000,150,0,0,3.0000,0.0200,0.2000,4]]]],
				[[5,4,-9,0],[[0,1,2,0,[0.5000,0.5000,-1000.0000,8.7000,0.8000,0.5000,120960,50,0.3000,3.0000,100,3600]],[4,2,3,1,[0.5000,0.5000,0.5000,0.5000,-1000.0000,0.8000,120960,10,0.3000,0.1000,0.3000,1.1200,0.5600,3.7800,10,50000,150,0,0,3.0000,0.0200,0.2000,4]],[4,2,4,2,[0.5000,0.5000,0.5000,0.5000,-1000.0000,0.8000,120960,10,0.3000,0.1000,0.3000,1.1200,0.5600,3.7800,10,50000,150,0,0,3.0000,0.0200,0.2000,5]],[4,2,4,3,[0.5000,0.5000,0.5000,0.5000,-1000.0000,0.8000,120960,10,0.3000,0.1000,0.3000,1.1200,0.5600,3.7800,10,50000,150,0,0,3.0000,0.0200,0.2000,4]],[4,2,3,4,[0.5000,0.5000,0.5000,0.5000,-1000.0000,0.8000,120960,10,0.3000,0.1000,0.3000,1.1200,0.5600,3.7800,10,50000,150,0,0,3.0000,0.0200,0.2000,4]],[4,2,3,5,[0.5000,0.5000,0.5000,0.5000,-1000.0000,0.8000,120960,10,0.3000,0.1000,0.3000,1.1200,0.5600,3.7800,10,50000,150,0,0,3.0000,0.0200,0.2000,4]]]],
				[[6,-9,3,0],[[0,1,2,0,[0.5000,0.5000,-1000.0000,8.7000,0.8000,0.5000,120960,50,0.3000,3.0000,100,3600]]]],
				[[6,-8,2,0],[[0,1,2,0,[0.5000,0.5000,-1000.0000,8.7000,0.8000,0.5000,120960,50,0.3000,3.0000,100,3600]]]],
				[[6,-7,1,0],[[0,1,2,0,[0.5000,0.5000,-1000.0000,8.7000,0.8000,0.5000,120960,50,0.3000,3.0000,100,3600]]]],
				[[6,-6,0,0],[[0,1,2,0,[0.5000,0.5000,-1000.0000,8.7000,0.8000,0.5000,120960,50,0.3000,3.0000,100,3600]]]],
				[[6,-5,-1,0],[[0,1,2,0,[0.5000,0.5000,-1000.0000,8.7000,0.8000,0.5000,120960,50,0.3000,3.0000,100,3600]]]],
				[[6,-4,-2,0],[[0,1,2,0,[0.5000,0.5000,-1000.0000,8.7000,0.8000,0.5000,120960,50,0.3000,3.0000,100,3600]]]],
				[[6,-2,-4,0],[[0,1,2,0,[0.5000,0.5000,-1000.0000,8.7000,0.8000,0.5000,120960,50,0.3000,3.0000,100,3600]],[8,3,4,1,[0.5000,0.5000,0.5000,0.5000,-1000.0000,0.8000,120960,10,0.3000,0.1000,0.3000,1.1200,0.5600,3.7800,10,50000,150,0,0,3.0000,0.0200,0.2000,4]],[8,3,4,2,[0.5000,0.5000,0.5000,0.5000,-1000.0000,0.8000,120960,10,0.3000,0.1000,0.3000,1.1200,0.5600,3.7800,10,50000,150,0,0,3.0000,0.0200,0.2000,4]]]],
				[[6,-1,-5,0],[[0,1,2,0,[0.5000,0.5000,-1000.0000,8.7000,0.8000,0.5000,120960,50,0.3000,3.0000,100,3600]],[8,3,4,2,[0.5000,0.5000,0.5000,0.5000,-1000.0000,0.8000,120960,10,0.3000,0.1000,0.3000,1.1200,0.5600,3.7800,10,50000,150,0,0,3.0000,0.0200,0.2000,4]]]],
				[[6,0,-6,0],[[0,1,2,0,[0.5000,0.5000,-1000.0000,8.7000,0.8000,0.5000,120960,50,0.3000,3.0000,100,3600]],[4,2,4,4,[0.5000,0.5000,0.5000,0.5000,-1000.0000,0.8000,120960,10,0.3000,0.1000,0.3000,1.1200,0.5600,3.7800,10,50000,150,0,0,3.0000,0.0200,0.2000,4]],[4,2,4,2,[0.5000,0.5000,0.5000,0.5000,-1000.0000,0.8000,120960,10,0.3000,0.1000,0.3000,1.1200,0.5600,3.7800,10,50000,150,0,0,3.0000,0.0200,0.2000,4]],[4,2,4,5,[0.5000,0.5000,0.5000,0.5000,-1000.0000,0.8000,120960,10,0.3000,0.1000,0.3000,1.1200,0.5600,3.7800,10,50000,150,0,0,3.0000,0.0200,0.2000,4]],[4,2,4,1,[0.5000,0.5000,0.5000,0.5000,-1000.0000,0.8000,120960,10,0.3000,0.1000,0.3000,1.1200,0.5600,3.7800,10,50000,150,0,0,3.0000,0.0200,0.2000,4]]]],
				[[6,1,-7,0],[[0,1,2,0,[0.5000,0.5000,-1000.0000,8.7000,0.8000,0.5000,120960,50,0.3000,3.0000,100,3600]],[4,2,4,3,[0.5000,0.5000,0.5000,0.5000,-1000.0000,0.8000,120960,10,0.3000,0.1000,0.3000,1.1200,0.5600,3.7800,10,50000,150,0,0,3.0000,0.0200,0.2000,4]],[4,2,4,1,[0.5000,0.5000,0.5000,0.5000,-1000.0000,0.8000,120960,10,0.3000,0.1000,0.3000,1.1200,0.5600,3.7800,10,50000,150,0,0,3.0000,0.0200,0.2000,4]],[4,2,4,2,[0.5000,0.5000,0.5000,0.5000,-1000.0000,0.8000,120960,10,0.3000,0.1000,0.3000,1.1200,0.5600,3.7800,10,50000,150,0,0,3.0000,0.0200,0.2000,5]],[4,2,4,4,[0.5000,0.5000,0.5000,0.5000,-1000.0000,0.8000,120960,10,0.3000,0.1000,0.3000,1.1200,0.5600,3.7800,10,50000,150,0,0,3.0000,0.0200,0.2000,3]]]],
				[[6,2,-8,0],[[0,1,2,0,[0.5000,0.5000,-1000.0000,8.7000,0.8000,0.5000,120960,50,0.3000,3.0000,100,3600]],[4,2,4,2,[0.5000,0.5000,0.5000,0.5000,-1000.0000,0.8000,120960,10,0.3000,0.1000,0.3000,1.1200,0.5600,3.7800,10,50000,150,0,0,3.0000,0.0200,0.2000,3]],[4,2,4,4,[0.5000,0.5000,0.5000,0.5000,-1000.0000,0.8000,120960,10,0.3000,0.1000,0.3000,1.1200,0.5600,3.7800,10,50000,150,0,0,3.0000,0.0200,0.2000,4]],[4,2,4,3,[0.5000,0.5000,0.5000,0.5000,-1000.0000,0.8000,120960,10,0.3000,0.1000,0.3000,1.1200,0.5600,3.7800,10,50000,150,0,0,3.0000,0.0200,0.2000,4]]]],
				[[6,3,-9,0],[[0,1,2,0,[0.5000,0.5000,-1000.0000,8.7000,0.8000,0.5000,120960,50,0.3000,3.0000,100,3600]],[4,2,4,5,[0.5000,0.5000,0.5000,0.5000,-1000.0000,0.8000,120960,10,0.3000,0.1000,0.3000,1.1200,0.5600,3.7800,10,50000,150,0,0,3.0000,0.0200,0.2000,4]],[4,2,4,2,[0.5000,0.5000,0.5000,0.5000,-1000.0000,0.8000,120960,10,0.3000,0.1000,0.3000,1.1200,0.5600,3.7800,10,50000,150,0,0,3.0000,0.0200,0.2000,4]],[4,2,4,1,[0.5000,0.5000,0.5000,0.5000,-1000.0000,0.8000,120960,10,0.3000,0.1000,0.3000,1.1200,0.5600,3.7800,10,50000,150,0,0,3.0000,0.0200,0.2000,4]],[4,2,4,4,[0.5000,0.5000,0.5000,0.5000,-1000.0000,0.8000,120960,10,0.3000,0.1000,0.3000,1.1200,0.5600,3.7800,10,50000,150,0,0,3.0000,0.0200,0.2000,4]],[4,2,4,3,[0.5000,0.5000,0.5000,0.5000,-1000.0000,0.8000,120960,10,0.3000,0.1000,0.3000,1.1200,0.5600,3.7800,10,50000,150,0,0,3.0000,0.0200,0.2000,4]],[4,2,4,6,[0.5000,0.5000,0.5000,0.5000,-1000.0000,0.8000,120960,10,0.3000,0.1000,0.3000,1.1200,0.5600,3.7800,10,50000,150,0,0,3.0000,0.0200,0.2000,4]]]],
				[[7,-9,2,0],[[0,1,2,0,[0.5000,0.5000,-1000.0000,8.7000,0.8000,0.5000,120960,50,0.3000,3.0000,100,3600]]]],
				[[7,-8,1,0],[[0,1,2,0,[0.5000,0.5000,-1000.0000,8.7000,0.8000,0.5000,120960,50,0.3000,3.0000,100,3600]]]],
				[[7,-7,0,0],[[0,1,2,0,[0.5000,0.5000,-1000.0000,8.7000,0.8000,0.5000,120960,50,0.3000,3.0000,100,3600]]]],
				[[7,-6,-1,0],[[0,1,2,0,[0.5000,0.5000,-1000.0000,8.7000,0.8000,0.5000,120960,50,0.3000,3.0000,100,3600]]]],
				[[7,-5,-2,0],[[0,1,2,0,[0.5000,0.5000,-1000.0000,8.7000,0.8000,0.5000,120960,50,0.3000,3.0000,100,3600]]]],
				[[7,-4,-3,0],[[0,1,2,0,[0.5000,0.5000,-1000.0000,8.7000,0.8000,0.5000,120960,50,0.3000,3.0000,100,3600]]]],
				[[7,-3,-4,0],[[0,1,2,0,[0.5000,0.5000,-1000.0000,8.7000,0.8000,0.5000,120960,50,0.3000,3.0000,100,3600]]]],
				[[7,-2,-5,0],[[0,1,2,0,[0.5000,0.5000,-1000.0000,8.7000,0.8000,0.5000,120960,50,0.3000,3.0000,100,3600]],[4,2,4,4,[0.5000,0.5000,0.5000,0.5000,-1000.0000,0.8000,120960,10,0.3000,0.1000,0.3000,1.1200,0.5600,3.7800,10,50000,150,0,0,3.0000,0.0200,0.2000,4]],[8,3,4,3,[0.5000,0.5000,0.5000,0.5000,-1000.0000,0.8000,120960,10,0.3000,0.1000,0.3000,1.1200,0.5600,3.7800,10,50000,150,0,0,3.0000,0.0200,0.2000,4]],[4,2,4,1,[0.5000,0.5000,0.5000,0.5000,-1000.0000,0.8000,120960,10,0.3000,0.1000,0.3000,1.1200,0.5600,3.7800,10,50000,150,0,0,3.0000,0.0200,0.2000,4]],[4,2,3,2,[0.5000,0.5000,0.5000,0.5000,-1000.0000,0.8000,120960,10,0.3000,0.1000,0.3000,1.1200,0.5600,3.7800,10,50000,150,0,0,3.0000,0.0200,0.2000,4]]]],
				[[7,-1,-6,0],[[0,1,2,0,[0.5000,0.5000,-1000.0000,8.7000,0.8000,0.5000,120960,50,0.3000,3.0000,100,3600]],[4,2,4,3,[0.5000,0.5000,0.5000,0.5000,-1000.0000,0.8000,120960,10,0.3000,0.1000,0.3000,1.1200,0.5600,3.7800,10,50000,150,0,0,3.0000,0.0200,0.2000,4]],[8,3,4,1,[0.5000,0.5000,0.5000,0.5000,-1000.0000,0.8000,120960,10,0.3000,0.1000,0.3000,1.1200,0.5600,3.7800,10,50000,150,0,0,3.0000,0.0200,0.2000,4]],[4,2,4,4,[0.5000,0.5000,0.5000,0.5000,-1000.0000,0.8000,120960,10,0.3000,0.1000,0.3000,1.1200,0.5600,3.7800,10,50000,150,0,0,3.0000,0.0200,0.2000,4]]]],
				[[7,0,-7,0],[[0,1,2,0,[0.5000,0.5000,-1000.0000,8.7000,0.8000,0.5000,120960,50,0.3000,3.0000,100,3600]],[8,3,4,5,[0.5000,0.5000,0.5000,0.5000,-1000.0000,0.8000,120960,10,0.3000,0.1000,0.3000,1.1200,0.5600,3.7800,10,50000,150,0,0,3.0000,0.0200,0.2000,4]],[4,2,4,3,[0.5000,0.5000,0.5000,0.5000,-1000.0000,0.8000,120960,10,0.3000,0.1000,0.3000,1.1200,0.5600,3.7800,10,50000,150,0,0,3.0000,0.0200,0.2000,4]],[8,3,4,1,[0.5000,0.5000,0.5000,0.5000,-1000.0000,0.8000,120960,10,0.3000,0.1000,0.3000,1.1200,0.5600,3.7800,10,50000,150,0,0,3.0000,0.0200,0.2000,4]]]],
				[[7,1,-8,0],[[0,1,2,0,[0.5000,0.5000,-1000.0000,8.7000,0.8000,0.5000,120960,50,0.3000,3.0000,100,3600]],[4,2,3,3,[0.5000,0.5000,0.5000,0.5000,-1000.0000,0.8000,120960,10,0.3000,0.1000,0.3000,1.1200,0.5600,3.7800,10,50000,150,0,0,3.0000,0.0200,0.2000,3]],[4,2,4,2,[0.5000,0.5000,0.5000,0.5000,-1000.0000,0.8000,120960,10,0.3000,0.1000,0.3000,1.1200,0.5600,3.7800,10,50000,150,0,0,3.0000,0.0200,0.2000,4]],[4,2,4,1,[0.5000,0.5000,0.5000,0.5000,-1000.0000,0.8000,120960,10,0.3000,0.1000,0.3000,1.1200,0.5600,3.7800,10,50000,150,0,0,3.0000,0.0200,0.2000,4]],[4,2,8,4,[0.5000,0.5000,0.5000,0.5000,-1000.0000,0.8000,120960,10,0.3000,0.1000,0.3000,1.1200,0.5600,3.7800,10,50000,295,0,0,3.0000,0.0200,0.2000,4]],[8,3,3,5,[0.5000,0.5000,0.5000,0.5000,-1000.0000,0.8000,120960,10,0.3000,0.1000,0.3000,1.1200,0.5600,3.7800,10,50000,150,0,0,3.0000,0.0200,0.2000,4]]]],
				[[7,2,-9,0],[[0,1,2,0,[0.5000,0.5000,-1000.0000,8.7000,0.8000,0.5000,120960,50,0.3000,3.0000,100,3600]],[4,2,4,3,[0.5000,0.5000,0.5000,0.5000,-1000.0000,0.8000,120960,10,0.3000,0.1000,0.3000,1.1200,0.5600,3.7800,10,50000,150,0,0,3.0000,0.0200,0.2000,4]],[4,2,4,2,[0.5000,0.5000,0.5000,0.5000,-1000.0000,0.8000,120960,10,0.3000,0.1000,0.3000,1.1200,0.5600,3.7800,10,50000,150,0,0,3.0000,0.0200,0.2000,4]]]],
				[[8,-9,1,0],[[0,1,2,0,[0.5000,0.5000,-1000.0000,8.7000,0.8000,0.5000,120960,50,0.3000,3.0000,100,3600]]]],
				[[8,-8,0,0],[[0,1,2,0,[0.5000,0.5000,-1000.0000,8.7000,0.8000,0.5000,120960,50,0.3000,3.0000,100,3600]]]],
				[[8,-7,-1,0],[[0,1,2,0,[0.5000,0.5000,-1000.0000,8.7000,0.8000,0.5000,120960,50,0.3000,3.0000,100,3600]]]],
				[[8,-6,-2,0],[[0,1,2,0,[0.5000,0.5000,-1000.0000,8.7000,0.8000,0.5000,120960,50,0.3000,3.0000,100,3600]]]],
				[[8,-5,-3,0],[[0,1,2,0,[0.5000,0.5000,-1000.0000,8.7000,0.8000,0.5000,120960,50,0.3000,3.0000,100,3600]]]],
				[[8,-4,-4,0],[[0,1,2,0,[0.5000,0.5000,-1000.0000,8.7000,0.8000,0.5000,120960,50,0.3000,3.0000,100,3600]],[8,3,4,1,[0.5000,0.5000,0.5000,0.5000,-1000.0000,0.8000,120960,10,0.3000,0.1000,0.3000,1.1200,0.5600,3.7800,10,50000,150,0,0,3.0000,0.0200,0.2000,4]]]],
				[[8,-3,-5,0],[[0,1,2,0,[0.5000,0.5000,-1000.0000,8.7000,0.8000,0.5000,120960,50,0.3000,3.0000,100,3600]]]],
				[[8,-2,-6,0],[[0,1,2,0,[0.5000,0.5000,-1000.0000,8.7000,0.8000,0.5000,120960,50,0.3000,3.0000,100,3600]],[8,3,4,2,[0.5000,0.5000,0.5000,0.5000,-1000.0000,0.8000,120960,10,0.3000,0.1000,0.3000,1.1200,0.5600,3.7800,10,50000,150,0,0,3.0000,0.0200,0.2000,5]],[4,2,4,1,[0.5000,0.5000,0.5000,0.5000,-1000.0000,0.8000,120960,10,0.3000,0.1000,0.3000,1.1200,0.5600,3.7800,10,50000,150,0,0,3.0000,0.0200,0.2000,4]],[8,3,4,3,[0.5000,0.5000,0.5000,0.5000,-1000.0000,0.8000,120960,10,0.3000,0.1000,0.3000,1.1200,0.5600,3.7800,10,50000,150,0,0,3.0000,0.0200,0.2000,5]],[4,2,4,4,[0.5000,0.5000,0.5000,0.5000,-1000.0000,0.8000,120960,10,0.3000,0.1000,0.3000,1.1200,0.5600,3.7800,10,50000,150,0,0,3.0000,0.0200,0.2000,4]],[8,3,4,5,[0.5000,0.5000,0.5000,0.5000,-1000.0000,0.8000,120960,10,0.3000,0.1000,0.3000,1.1200,0.5600,3.7800,10,50000,150,0,0,3.0000,0.0200,0.2000,4]]]],
				[[8,-1,-7,0],[[0,1,2,0,[0.5000,0.5000,-1000.0000,8.7000,0.8000,0.5000,120960,50,0.3000,3.0000,100,3600]],[8,3,4,4,[0.5000,0.5000,0.5000,0.5000,-1000.0000,0.8000,120960,10,0.3000,0.1000,0.3000,1.1200,0.5600,3.7800,10,50000,150,0,0,3.0000,0.0200,0.2000,5]],[8,3,4,1,[0.5000,0.5000,0.5000,0.5000,-1000.0000,0.8000,120960,10,0.3000,0.1000,0.3000,1.1200,0.5600,3.7800,10,50000,150,0,0,3.0000,0.0200,0.2000,4]],[4,2,4,3,[0.5000,0.5000,0.5000,0.5000,-1000.0000,0.8000,120960,10,0.3000,0.1000,0.3000,1.1200,0.5600,3.7800,10,50000,150,0,0,3.0000,0.0200,0.2000,4]],[8,3,4,5,[0.5000,0.5000,0.5000,0.5000,-1000.0000,0.8000,120960,10,0.3000,0.1000,0.3000,1.1200,0.5600,3.7800,10,50000,150,0,0,3.0000,0.0200,0.2000,4]]]],
				[[8,0,-8,0],[[0,1,2,0,[0.5000,0.5000,-1000.0000,8.7000,0.8000,0.5000,120960,50,0.3000,3.0000,100,3600]],[8,3,4,1,[0.5000,0.5000,0.5000,0.5000,-1000.0000,0.8000,120960,10,0.3000,0.1000,0.3000,1.1200,0.5600,3.7800,10,50000,150,0,0,3.0000,0.0200,0.2000,5]],[8,3,4,2,[0.5000,0.5000,0.5000,0.5000,-1000.0000,0.8000,120960,10,0.3000,0.1000,0.3000,1.1200,0.5600,3.7800,10,50000,150,0,0,3.0000,0.0200,0.2000,4]],[4,2,3,3,[0.5000,0.5000,0.5000,0.5000,-1000.0000,0.8000,120960,10,0.3000,0.1000,0.3000,1.1200,0.5600,3.7800,10,50000,150,0,0,3.0000,0.0200,0.2000,4]],[8,3,3,4,[0.5000,0.5000,0.5000,0.5000,-1000.0000,0.8000,120960,10,0.3000,0.1000,0.3000,1.1200,0.5600,3.7800,10,50000,150,0,0,3.0000,0.0200,0.2000,4]],[8,3,4,5,[0.5000,0.5000,0.5000,0.5000,-1000.0000,0.8000,120960,10,0.3000,0.1000,0.3000,1.1200,0.5600,3.7800,10,50000,150,0,0,3.0000,0.0200,0.2000,4]],[4,2,4,6,[0.5000,0.5000,0.5000,0.5000,-1000.0000,0.8000,120960,10,0.3000,0.1000,0.3000,1.1200,0.5600,3.7800,10,50000,150,0,0,3.0000,0.0200,0.2000,4]],[8,3,3,10,[0.5000,0.5000,0.5000,0.5000,-1000.0000,0.8000,120960,10,0.3000,0.1000,0.3000,1.1200,0.5600,3.7800,10,50000,150,0,0,3.0000,0.0200,0.2000,4]],[8,3,3,8,[0.5000,0.5000,0.5000,0.5000,-1000.0000,0.8000,120960,10,0.3000,0.1000,0.3000,1.1200,0.5600,3.7800,10,50000,150,0,0,3.0000,0.0200,0.2000,4]],[4,2,4,9,[0.5000,0.5000,0.5000,0.5000,-1000.0000,0.8000,120960,10,0.3000,0.1000,0.3000,1.1200,0.5600,3.7800,10,50000,150,0,0,3.0000,0.0200,0.2000,4]]]],
				[[8,1,-9,0],[[0,1,2,0,[0.5000,0.5000,-1000.0000,8.7000,0.8000,0.5000,120960,50,0.3000,3.0000,100,3600]],[8,3,4,1,[0.5000,0.5000,0.5000,0.5000,-1000.0000,0.8000,120960,10,0.3000,0.1000,0.3000,1.1200,0.5600,3.7800,10,50000,150,0,0,3.0000,0.0200,0.2000,5]],[8,3,4,2,[0.5000,0.5000,0.5000,0.5000,-1000.0000,0.8000,120960,10,0.3000,0.1000,0.3000,1.1200,0.5600,3.7800,10,50000,150,0,0,3.0000,0.0200,0.2000,5]],[4,2,4,3,[0.5000,0.5000,0.5000,0.5000,-1000.0000,0.8000,120960,10,0.3000,0.1000,0.3000,1.1200,0.5600,3.7800,10,50000,150,0,0,3.0000,0.0200,0.2000,4]],[8,3,3,7,[0.5000,0.5000,0.5000,0.5000,-1000.0000,0.8000,120960,10,0.3000,0.1000,0.3000,1.1200,0.5600,3.7800,10,50000,150,0,0,3.0000,0.0200,0.2000,4]],[4,2,4,4,[0.5000,0.5000,0.5000,0.5000,-1000.0000,0.8000,120960,10,0.3000,0.1000,0.3000,1.1200,0.5600,3.7800,10,50000,150,0,0,3.0000,0.0200,0.2000,4]],[8,3,3,5,[0.5000,0.5000,0.5000,0.5000,-1000.0000,0.8000,120960,10,0.3000,0.1000,0.3000,1.1200,0.5600,3.7800,10,50000,150,0,0,3.0000,0.0200,0.2000,4]],[4,2,4,6,[0.5000,0.5000,0.5000,0.5000,-1000.0000,0.8000,120960,10,0.3000,0.1000,0.3000,1.1200,0.5600,3.7800,10,50000,150,0,0,3.0000,0.0200,0.2000,4]],[4,2,4,8,[0.5000,0.5000,0.5000,0.5000,-1000.0000,0.8000,120960,10,0.3000,0.1000,0.3000,1.1200,0.5600,3.7800,10,50000,150,0,0,3.0000,0.0200,0.2000,3]]]],
				[[9,-9,0,0],[[0,1,2,0,[0.5000,0.5000,-1000.0000,8.7000,0.8000,0.5000,120960,50,0.3000,3.0000,100,3600]]]],
				[[9,-8,-1,0],[[0,1,2,0,[0.5000,0.5000,-1000.0000,8.7000,0.8000,0.5000,120960,50,0.3000,3.0000,100,3600]]]],
				[[9,-7,-2,0],[[0,1,2,0,[0.5000,0.5000,-1000.0000,8.7000,0.8000,0.5000,120960,50,0.3000,3.0000,100,3600]],[8,3,4,1,[0.5000,0.5000,0.5000,0.5000,-1000.0000,0.8000,120960,10,0.3000,0.1000,0.3000,1.1200,0.5600,3.7800,10,50000,150,0,0,3.0000,0.0200,0.2000,5]]]],
				[[9,-6,-3,0],[[0,1,2,0,[0.5000,0.5000,-1000.0000,8.7000,0.8000,0.5000,120960,50,0.3000,3.0000,100,3600]]]],
				[[9,-5,-4,0],[[0,1,2,0,[0.5000,0.5000,-1000.0000,8.7000,0.8000,0.5000,120960,50,0.3000,3.0000,100,3600]],[8,3,4,1,[0.5000,0.5000,0.5000,0.5000,-1000.0000,0.8000,120960,10,0.3000,0.1000,0.3000,1.1200,0.5600,3.7800,10,50000,150,0,0,3.0000,0.0200,0.2000,5]],[4,2,4,2,[0.5000,0.5000,0.5000,0.5000,-1000.0000,0.8000,120960,10,0.3000,0.1000,0.3000,1.1200,0.5600,3.7800,10,50000,150,0,0,3.0000,0.0200,0.2000,4]]]],
				[[9,-4,-5,0],[[0,1,2,0,[0.5000,0.5000,-1000.0000,8.7000,0.8000,0.5000,120960,50,0.3000,3.0000,100,3600]],[8,3,4,4,[0.5000,0.5000,0.5000,0.5000,-1000.0000,0.8000,120960,10,0.3000,0.1000,0.3000,1.1200,0.5600,3.7800,10,50000,150,0,0,3.0000,0.0200,0.2000,4]],[8,3,4,3,[0.5000,0.5000,0.5000,0.5000,-1000.0000,0.8000,120960,10,0.3000,0.1000,0.3000,1.1200,0.5600,3.7800,10,50000,150,0,0,3.0000,0.0200,0.2000,5]]]],
				[[9,-3,-6,0],[[0,1,2,0,[0.5000,0.5000,-1000.0000,8.7000,0.8000,0.5000,120960,50,0.3000,3.0000,100,3600]],[8,3,4,1,[0.5000,0.5000,0.5000,0.5000,-1000.0000,0.8000,120960,10,0.3000,0.1000,0.3000,1.1200,0.5600,3.7800,10,50000,150,0,0,3.0000,0.0200,0.2000,5]],[4,2,4,2,[0.5000,0.5000,0.5000,0.5000,-1000.0000,0.8000,120960,10,0.3000,0.1000,0.3000,1.1200,0.5600,3.7800,10,50000,150,0,0,3.0000,0.0200,0.2000,4]],[8,3,4,3,[0.5000,0.5000,0.5000,0.5000,-1000.0000,0.8000,120960,10,0.3000,0.1000,0.3000,1.1200,0.5600,3.7800,10,50000,150,0,0,3.0000,0.0200,0.2000,5]],[8,3,4,4,[0.5000,0.5000,0.5000,0.5000,-1000.0000,0.8000,120960,10,0.3000,0.1000,0.3000,1.1200,0.5600,3.7800,10,50000,150,0,0,3.0000,0.0200,0.2000,4]]]],
				[[9,-2,-7,0],[[0,1,2,0,[0.5000,0.5000,-1000.0000,8.7000,0.8000,0.5000,120960,50,0.3000,3.0000,100,3600]],[8,3,4,5,[0.5000,0.5000,0.5000,0.5000,-1000.0000,0.8000,120960,10,0.3000,0.1000,0.3000,1.1200,0.5600,3.7800,10,50000,150,0,0,3.0000,0.0200,0.2000,4]],[8,3,4,1,[0.5000,0.5000,0.5000,0.5000,-1000.0000,0.8000,120960,10,0.3000,0.1000,0.3000,1.1200,0.5600,3.7800,10,50000,150,0,0,3.0000,0.0200,0.2000,5]],[4,2,4,3,[0.5000,0.5000,0.5000,0.5000,-1000.0000,0.8000,120960,10,0.3000,0.1000,0.3000,1.1200,0.5600,3.7800,10,50000,150,0,0,3.0000,0.0200,0.2000,4]],[8,3,3,4,[0.5000,0.5000,0.5000,0.5000,-1000.0000,0.8000,120960,10,0.3000,0.1000,0.3000,1.1200,0.5600,3.7800,10,50000,150,0,0,3.0000,0.0200,0.2000,4]]]],
				[[9,-1,-8,0],[[0,1,2,0,[0.5000,0.5000,-1000.0000,8.7000,0.8000,0.5000,120960,50,0.3000,3.0000,100,3600]],[8,3,3,4,[0.5000,0.5000,0.5000,0.5000,-1000.0000,0.8000,120960,10,0.3000,0.1000,0.3000,1.1200,0.5600,3.7800,10,50000,150,0,0,3.0000,0.0200,0.2000,4]],[8,3,4,5,[0.5000,0.5000,0.5000,0.5000,-1000.0000,0.8000,120960,10,0.3000,0.1000,0.3000,1.1200,0.5600,3.7800,10,50000,150,0,0,3.0000,0.0200,0.2000,4]],[8,3,4,3,[0.5000,0.5000,0.5000,0.5000,-1000.0000,0.8000,120960,10,0.3000,0.1000,0.3000,1.1200,0.5600,3.7800,10,50000,150,0,0,3.0000,0.0200,0.2000,4]],[8,3,4,1,[0.5000,0.5000,0.5000,0.5000,-1000.0000,0.8000,120960,10,0.3000,0.1000,0.3000,1.1200,0.5600,3.7800,10,50000,150,0,0,3.0000,0.0200,0.2000,5]],[8,3,4,2,[0.5000,0.5000,0.5000,0.5000,-1000.0000,0.8000,120960,10,0.3000,0.1000,0.3000,1.1200,0.5600,3.7800,10,50000,150,0,0,3.0000,0.0200,0.2000,4]],[4,2,3,7,[0.5000,0.5000,0.5000,0.5000,-1000.0000,0.8000,120960,10,0.3000,0.1000,0.3000,1.1200,0.5600,3.7800,10,50000,150,0,0,3.0000,0.0200,0.2000,4]],[8,3,4,6,[0.5000,0.5000,0.5000,0.5000,-1000.0000,0.8000,120960,10,0.3000,0.1000,0.3000,1.1200,0.5600,3.7800,10,50000,150,0,0,3.0000,0.0200,0.2000,4]],[8,3,4,8,[0.5000,0.5000,0.5000,0.5000,-1000.0000,0.8000,120960,10,0.3000,0.1000,0.3000,1.1200,0.5600,3.7800,10,50000,150,0,0,3.0000,0.0200,0.2000,4]]]],
				[[9,0,-9,0],[[0,1,2,0,[0.5000,0.5000,-1000.0000,8.7000,0.8000,0.5000,120960,50,0.3000,3.0000,100,3600]],[8,3,4,2,[0.5000,0.5000,0.5000,0.5000,-1000.0000,0.8000,120960,10,0.3000,0.1000,0.3000,1.1200,0.5600,3.7800,10,50000,150,0,0,3.0000,0.0200,0.2000,4]],[8,3,4,3,[0.5000,0.5000,0.5000,0.5000,-1000.0000,0.8000,120960,10,0.3000,0.1000,0.3000,1.1200,0.5600,3.7800,10,50000,150,0,0,3.0000,0.0200,0.2000,5]],[4,2,4,8,[0.5000,0.5000,0.5000,0.5000,-1000.0000,0.8000,120960,10,0.3000,0.1000,0.3000,1.1200,0.5600,3.7800,10,50000,150,0,0,3.0000,0.0200,0.2000,4]],[8,3,4,4,[0.5000,0.5000,0.5000,0.5000,-1000.0000,0.8000,120960,10,0.3000,0.1000,0.3000,1.1200,0.5600,3.7800,10,50000,150,0,0,3.0000,0.0200,0.2000,5]],[8,3,4,5,[0.5000,0.5000,0.5000,0.5000,-1000.0000,0.8000,120960,10,0.3000,0.1000,0.3000,1.1200,0.5600,3.7800,10,50000,150,0,0,3.0000,0.0200,0.2000,5]],[4,2,4,6,[0.5000,0.5000,0.5000,0.5000,-1000.0000,0.8000,120960,10,0.3000,0.1000,0.3000,1.1200,0.5600,3.7800,10,50000,150,0,0,3.0000,0.0200,0.2000,4]],[8,3,4,7,[0.5000,0.5000,0.5000,0.5000,-1000.0000,0.8000,120960,10,0.3000,0.1000,0.3000,1.1200,0.5600,3.7800,10,50000,150,0,0,3.0000,0.0200,0.2000,4]]]]
			]
		},
		{
			"time": 8.5,
			"cells": [
				[[-9,0,9,0],[[0,1,2,0,[0.5000,0.5000,-1000.0000,8.7000,0.8000,0.5000,120960,50,0.3000,3.0000,100,3600]],[8,3,3,7,[0.5000,0.5000,0.5000,0.5000,-1000.0000,0.8000,120960,10,0.3000,0.1000,0.3000,1.1200,0.5600,3.7800,10,50000,150,0,0,3.0000,0.0200,0.2000,3]],[8,3,4,5,[0.5000,0.5000,0.5000,0.5000,-1000.0000,0.8000,120960,10,0.3000,0.1000,0.3000,1.1200,0.5600,3.7800,10,50000,150,0,0,3.0000,0.0200,0.2000,3]],[8,3,4,16,[0.5000,0.5000,0.5000,0.5000,-1000.0000,0.8000,120960,10,0.3000,0.1000,0.3000,1.1200,0.5600,3.7800,10,50000,150,0,0,3.0000,0.0200,0.2000,3]],[8,3,4,2,[0.5000,0.5000,0.5000,0.5000,-1000.0000,0.8000,120960,10,0.3000,0.1000,0.3000,1.1200,0.5600,3.7800,10,50000,150,0,0,3.0000,0.0200,0.2000,3]],[8,3,4,8,[0.5000,0.5000,0.5000,0.5000,-1000.0000,0.8000,120960,10,0.3000,0.1000,0.3000,1.1200,0.5600,3.7800,10,50000,150,0,0,3.0000,0.0200,0.2000,3]],[8,3,4,13,[0.5000,0.5000,0.5000,0.5000,-1000.0000,0.8000,120960,10,0.3000,0.1000,0.3000,1.1200,0.5600,3.7800,10,50000,150,0,0,3.0000,0.0200,0.2000,3]],[8,3,4,17,[0.5000,0.5000,0.5000,0.5000,-1000.0000,0.8000,120960,10,0.3000,0.1000,0.3000,1.1200,0.5600,3.7800,10,50000,150,0,0,3.0000,0.0200,0.2000,3]],[8,3,4,6,[0.5000,0.5000,0.5000,0.5000,-1000.0000,0.8000,120960,10,0.3000,0.1000,0.3000,1.1200,0.5600,3.7800,10,50000,150,0,0,3.0000,0.0200,0.2000,4]],[8,3,4,3,[0.5000,0.5000,0.5000,0.5000,-1000.0000,0.8000,120960,10,0.3000,0.1000,0.3000,1.1200,0.5600,3.7800,10,50000,150,0,0,3.0000,0.0200,0.2000,4]],[8,3,4,12,[0.5000,0.5000,0.5000,0.5000,-1000.0000,0.8000,120960,10,0.3000,0.1000,0.3000,1.1200,0.5600,3.7800,10,50000,304,0,0,3.0000,0.0200,0.2000,3]],[8,3,4,14,[0.5000,0.5000,0.5000,0.5000,-1000.0000,0.8000,120960,10,0.3000,0.1000,0.3000,1.1200,0.5600,3.7800,10,50000,150,0,0,3.0000,0.0200,0.2000,3]],[8,3,4,10,[0.5000,0.5000,0.5000,0.5000,-1000.0000,0.8000,120960,10,0.3000,0.1000,0.3000,1.1200,0.5600,3.7800,10,50000,150,0,0,3.0000,0.0200,0.2000,4]],[8,3,4,11,[0.5000,0.5000,0.5000,0.5000,-1000.0000,0.8000,120960,10,0.3000,0.1000,0.3000,1.1200,0.5600,3.7800,10,50000,150,0,0,3.0000,0.0200,0.2000,4]],[8,3,4,15,[0.5000,0.5000,0.5000,0.5000,-1000.0000,0.8000,120960,10,0.3000,0.1000,0.3000,1.1200,0.5600,3.7800,10,50000,150,0,0,3.0000,0.0200,0.2000,3]],[8,3,4,4,[0.5000,0.5000,0.5000,0.5000,-1000.0000,0.8000,120960,10,0.3000,0.1000,0.3000,1.1200,0.5600,3.7800,10,50000,150,0,0,3.0000,0.0200,0.2000,3]],[8,3,4,1,[0.5000,0.5000,0.5000,0.5000,-1000.0000,0.8000,120960,10,0.3000,0.1000,0.3000,1.1200,0.5600,3.7800,10,50000,150,0,0,3.0000,0.0200,0.2000,3]]]],
				[[-9,1,8,0],[[0,1,2,0,[0.5000,0.5000,-1000.0000,8.7000,0.8000,0.5000,120960,50,0.3000,3.0000,100,3600]],[8,3,3,7,[0.5000,0.5000,0.5000,0.5000,-1000.0000,0.8000,120960,10,0.3000,0.1000,0.3000,1.1200,0.5600,3.7800,10,50000,150,0,0,3.0000,0.0200,0.2000,3]],[8,3,4,9,[0.5000,0.5000,0.5000,0.5000,-1000.0000,0.8000,120960,10,0.3000,0.1000,0.3000,1.1200,0.5600,3.7800,10,50000,304,0,0,3.0000,0.0200,0.2000,3]],[8,3,4,2,[0.5000,0.5000,0.5000,0.5000,-1000.0000,0.8000,120960,10,0.3000,0.1000,0.3000,1.1200,0.5600,3.7800,10,50000,150,0,0,3.0000,0.0200,0.2000,3]],[8,3,4,12,[0.5000,0.5000,0.5000,0.5000,-1000.0000,0.8000,120960,10,0.3000,0.1000,0.3000,1.1200,0.5600,3.7800,10,50000,150,0,0,3.0000,0.0200,0.2000,4]],[8,3,4,15,[0.5000,0.5000,0.5000,0.5000,-1000.0000,0.8000,120960,10,0.3000,0.1000,0.3000,1.1200,0.5600,3.7800,10,50000,150,0,0,3.0000,0.0200,0.2000,4]],[8,3,4,6,[0.5000,0.5000,0.5000,0.5000,-1000.0000,0.8000,120960,10,0.3000,0.1000,0.3000,1.1200,0.5600,3.7800,10,50000,298,0,0,3.0000,0.0200,0.2000,2]],[8,3,3,13,[0.5000,0.5000,0.5000,0.5000,-1000.0000,0.8000,120960,10,0.3000,0.1000,0.3000,1.1200,0.5600,3.7800,10,50000,150,0,0,3.0000,0.0200,0.2000,3]],[8,3,4,5,[0.5000,0.5000,0.5000,0.5000,-1000.0000,0.8000,120960,10,0.3000,0.1000,0.3000,1.1200,0.5600,3.7800,10,50000,150,0,0,3.0000,0.0200,0.2000,3]],[8,3,4,3,[0.5000,0.5000,0.5000,0.5000,-1000.0000,0.8000,120960,10,0.3000,0.1000,0.3000,1.1200,0.5600,3.7800,10,50000,150,0,0,3.0000,0.0200,0.2000,4]],[8,3,4,11,[0.5000,0.5000,0.5000,0.5000,-1000.0000,0.8000,120960,10,0.3000,0.1000,0.3000,1.1200,0.5600,3.7800,10,50000,150,0,0,3.0000,0.0200,0.2000,4]],[8,3,4,16,[0.5000,0.5000,0.5000,0.5000,-1000.0000,0.8000,120960,10,0.3000,0.1000,0.3000,1.1200,0.5600,3.7800,10,50000,150,0,0,3.0000,0.0200,0.2000,3]],[8,3,4,1,[0.5000,0.5000,0.5000,0.5000,-1000.0000,0.8000,120960,10,0.3000,0.1000,0.3000,1.1200,0.5600,3.7800,10,50000,150,0,0,3.0000,0.0200,0.2000,4]],[8,3,4,8,[0.5000,0.5000,0.5000,0.5000,-1000.0000,0.8000,120960,10,0.3000,0.1000,0.3000,1.1200,0.5600,3.7800,10,50000,304,0,0,3.0000,0.0200,0.2000,3]],[8,3,3,10,[0.5000,0.5000,0.5000,0.5000,-1000.0000,0.8000,120960,10,0.3000,0.1000,0.3000,1.1200,0.5600,3.7800,10,50000,150,0,0,3.0000,0.0200,0.2000,3]]]],
				[[-9,2,7,0],[[0,1,2,0,[0.5000,0.5000,-1000.0000,8.7000,0.8000,0.5000,120960,50,0.3000,3.0000,100,3600]],[8,3,4,1,[0.5000,0.5000,0.5000,0.5000,-1000.0000,0.8000,120960,10,0.3000,0.1000,0.3000,1.1200,0.5600,3.7800,10,50000,298,0,0,3.0000,0.0200,0.2000,2]],[8,3,3,14,[0.5000,0.5000,0.5000,0.5000,-1000.0000,0.8000,120960,10,0.3000,0.1000,0.3000,1.1200,0.5600,3.7800,10,50000,150,0,0,3.0000,0.0200,0.2000,3]],[8,3,4,9,[0.5000,0.5000,0.5000,0.5000,-1000.0000,0.8000,120960,10,0.3000,0.1000,0.3000,1.1200,0.5600,3.7800,10,50000,150,0,0,3.0000,0.0200,0.2000,4]],[8,3,4,3,[0.5000,0.5000,0.5000,0.5000,-1000.0000,0.8000,120960,10,0.3000,0.1000,0.3000,1.1200,0.5600,3.7800,10,50000,150,0,0,3.0000,0.0200,0.2000,4]],[8,3,4,11,[0.5000,0.5000,0.5000,0.5000,-1000.0000,0.8000,120960,10,0.3000,0.1000,0.3000,1.1200,0.5600,3.7800,10,50000,150,0,0,3.0000,0.0200,0.2000,3]],[8,3,4,6,[0.5000,0.5000,0.5000,0.5000,-1000.0000,0.8000,120960,10,0.3000,0.1000,0.3000,1.1200,0.5600,3.7800,10,50000,150,0,0,3.0000,0.0200,0.2000,4]],[8,3,4,12,[0.5000,0.5000,0.5000,0.5000,-1000.0000,0.8000,120960,10,0.3000,0.1000,0.3000,1.1200,0.5600,3.7800,10,50000,150,0,0,3.0000,0.0200,0.2000,3]],[8,3,4,8,[0.5000,0.5000,0.5000,0.5000,-1000.0000,0.8000,120960,10,0.3000,0.1000,0.3000,1.1200,0.5600,3.7800,10,50000,150,0,0,3.0000,0.0200,0.2000,3]],[8,3,4,4,[0.5000,0.5000,0.5000,0.5000,-1000.0000,0.8000,120960,10,0.3000,0.1000,0.3000,1.1200,0.5600,3.7800,10,50000,150,0,0,3.0000,0.0200,0.2000,3]],[8,3,4,10,[0.5000,0.5000,0.5000,0.5000,-1000.0000,0.8000,120960,10,0.3000,0.1000,0.3000,1.1200,0.5600,3.7800,10,50000,298,0,0,3.0000,0.0200,0.2000,2]],[8,3,3,5,[0.5000,0.5000,0.5000,0.5000,-1000.0000,0.8000,120960,10,0.3000,0.1000,0.3000,1.1200,0.5600,3.7800,10,50000,150,0,0,3.0000,0.0200,0.2000,3]],[8,3,3,7,[0.5000,0.5000,0.5000,0.5000,-1000.0000,0.8000,120960,10,0.3000,0.1000,0.3000,1.1200,0.5600,3.7800,10,50000,150,0,0,3.0000,0.0200,0.2000,3]],[8,3,3,13,[0.5000,0.5000,0.5000,0.5000,-1000.0000,0.8000,120960,10,0.3000,0.1000,0.3000,1.1200,0.5600,3.7800,10,50000,150,0,0,3.0000,0.0200,0.2000,3]]]],
				[[-9,3,6,0],[[0,1,2,0,[0.5000,0.5000,-1000.0000,8.7000,0.8000,0.5000,120960,50,0.3000,3.0000,100,3600]],[8,3,3,1,[0.5000,0.5000,0.5000,0.5000,-1000.0000,0.8000,120960,10,0.3000,0.1000,0.3000,1.1200,0.5600,3.7800,10,50000,150,0,0,3.0000,0.0200,0.2000,3]],[8,3,4,7,[0.5000,0.5000,0.5000,0.5000,-1000.0000,0.8000,120960,10,0.3000,0.1000,0.3000,1.1200,0.5600,3.7800,10,50000,298,0,0,3.0000,0.0200,0.2000,2]],[8,3,4,10,[0.5000,0.5000,0.5000,0.5000,-1000.0000,0.8000,120960,10,0.3000,0.1000,0.3000,1.1200,0.5600,3.7800,10,50000,298,0,0,3.0000,0.0200,0.2000,2]],[8,3,4,3,[0.5000,0.5000,0.5000,0.5000,-1000.0000,0.8000,120960,10,0.3000,0.1000,0.3000,1.1200,0.5600,3.7800,10,50000,150,0,0,3.0000,0.0200,0.2000,4]],[8,3,4,5,[0.5000,0.5000,0.5000,0.5000,-1000.0000,0.8000,120960,10,0.3000,0.1000,0.3000,1.1200,0.5600,3.7800,10,50000,150,0,0,3.0000,0.0200,0.2000,4]],[8,3,4,6,[0.5000,0.5000,0.5000,0.5000,-1000.0000,0.8000,120960,10,0.3000,0.1000,0.3000,1.1200,0.5600,3.7800,10,50000,150,0,0,3.0000,0.0200,0.2000,4]],[8,3,3,13,[0.5000,0.5000,0.5000,0.5000,-1000.0000,0.8000,120960,10,0.3000,0.1000,0.3000,1.1200,0.5600,3.7800,10,50000,150,0,0,3.0000,0.0200,0.2000,3]],[8,3,3,8,[0.5000,0.5000,0.5000,0.5000,-1000.0000,0.8000,120960,10,0.3000,0.1000,0.3000,1.1200,0.5600,3.7800,10,50000,150,0,0,3.0000,0.0200,0.2000,3]],[8,3,4,9,[0.5000,0.5000,0.5000,0.5000,-1000.0000,0.8000,120960,10,0.3000,0.1000,0.3000,1.1200,0.5600,3.7800,10,50000,150,0,0,3.0000,0.0200,0.2000,4]],[8,3,4,4,[0.5000,0.5000,0.5000,0.5000,-1000.0000,0.8000,120960,10,0.3000,0.1000,0.3000,1.1200,0.5600,3.7800,10,50000,150,0,0,3.0000,0.0200,0.2000,4]],[8,3,4,11,[0.5000,0.5000,0.5000,0.5000,-1000.0000,0.8000,120960,10,0.3000,0.1000,0.3000,1.1200,0.5600,3.7800,10,50000,150,0,0,3.0000,0.0200,0.2000,4]],[8,3,4,14,[0.5000,0.5000,0.5000,0.5000,-1000.0000,0.8000,120960,10,0.3000,0.1000,0.3000,1.1200,0.5600,3.7800,10,50000,150,0,0,3.0000,0.0200,0.2000,3]],[8,3,0,2,[0.5000,0.5000,0.5000,0.5000,-1000.0000,0.8000,120960,10,0.3000,0.1000,0.3000,1.1200,0.5600,3.7800,10,50000,150,0,0,3.0000,0.0200,0.2000,4]]]],
				[[-9,4,5,0],[[0,1,2,0,[0.5000,0.5000,-1000.0000,8.7000,0.8000,0.5000,120960,50,0.3000,3.0000,100,3600]],[8,3,4,2,[0.5000,0.5000,0.5000,0.5000,-1000.0000,0.8000,120960,10,0.3000,0.1000,0.3000,1.1200,0.5600,3.7800,10,50000,150,0,0,3.0000,0.0200,0.2000,3]],[8,3,4,1,[0.5000,0.5000,0.5000,0.5000,-1000.0000,0.8000,120960,10,0.3000,0.1000,0.3000,1.1200,0.5600,3.7800,10,50000,150,0,0,3.0000,0.0200,0.2000,4]],[8,3,4,3,[0.5000,0.5000,0.5000,0.5000,-1000.0000,0.8000,120960,10,0.3000,0.1000,0.3000,1.1200,0.5600,3.7800,10,50000,150,0,0,3.0000,0.0200,0.2000,3]],[8,3,4,10,[0.5000,0.5000,0.5000,0.5000,-1000.0000,0.8000,120960,10,0.3000,0.1000,0.3000,1.1200,0.5600,3.7800,10,50000,150,0,0,3.0000,0.0200,0.2000,3]],[8,3,4,5,[0.5000,0.5000,0.5000,0.5000,-1000.0000,0.8000,120960,10,0.3000,0.1000,0.3000,1.1200,0.5600,3.7800,10,50000,150,0,0,3.0000,0.0200,0.2000,3]],[8,3,4,7,[0.5000,0.5000,0.5000,0.5000,-1000.0000,0.8000,120960,10,0.3000,0.1000,0.3000,1.1200,0.5600,3.7800,10,50000,150,0,0,3.0000,0.0200,0.2000,4]],[8,3,4,8,[0.5000,0.5000,0.5000,0.5000,-1000.0000,0.8000,120960,10,0.3000,0.1000,0.3000,1.1200,0.5600,3.7800,10,50000,150,0,0,3.0000,0.0200,0.2000,4]],[8,3,3,9,[0.5000,0.5000,0.5000,0.5000,-1000.0000,0.8000,120960,10,0.3000,0.1000,0.3000,1.1200,0.5600,3.7800,10,50000,150,0,0,3.0000,0.0200,0.2000,3]],[8,3,4,4,[0.5000,0.5000,0.5000,0.5000,-1000.0000,0.8000,120960,10,0.3000,0.1000,0.3000,1.1200,0.5600,3.7800,10,50000,150,0,0,3.0000,0.0200,0.2000,4]],[8,3,4,6,[0.5000,0.5000,0.5000,0.5000,-1000.0000,0.8000,120960,10,0.3000,0.1000,0.3000,1.1200,0.5600,3.7800,10,50000,150,0,0,3.0000,0.0200,0.2000,3]],[8,3,4,11,[0.5000,0.5000,0.5000,0.5000,-1000.0000,0.8000,120960,10,0.3000,0.1000,0.3000,1.1200,0.5600,3.7800,10,50000,150,0,0,3.0000,0.0200,0.2000,3]]]],
				[[-9,5,4,0],[[0,1,2,0,[0.5000,0.5000,-1000.0000,8.7000,0.8000,0.5000,120960,50,0.3000,3.0000,100,3600]],[8,3,3,12,[0.5000,0.5000,0.5000,0.5000,-1000.0000,0.8000,120960,10,0.3000,0.1000,0.3000,1.1200,0.5600,3.7800,10,50000,150,0,0,3.0000,0.0200,0.2000,3]],[8,3,4,13,[0.5000,0.5000,0.5000,0.5000,-1000.0000,0.8000,120960,10,0.3000,0.1000,0.3000,1.1200,0.5600,3.7800,10,50000,150,0,0,3.0000,0.0200,0.2000,3]],[8,3,4,2,[0.5000,0.5000,0.5000,0.5000,-1000.0000,0.8000,120960,10,0.3000,0.1000,0.3000,1.1200,0.5600,3.7800,10,50000,150,0,0,3.0000,0.0200,0.2000,4]],[8,3,4,11,[0.5000,0.5000,0.5000,0.5000,-1000.0000,0.8000,120960,10,0.3000,0.1000,0.3000,1.1200,0.5600,3.7800,10,50000,150,0,0,3.0000,0.0200,0.2000,4]],[8,3,4,1,[0.5000,0.5000,0.5000,0.5000,-1000.0000,0.8000,120960,10,0.3000,0.1000,0.3000,1.1200,0.5600,3.7800,10,50000,150,0,0,3.0000,0.0200,0.2000,4]],[8,3,4,5,[0.5000,0.5000,0.5000,0.5000,-1000.0000,0.8000,120960,10,0.3000,0.1000,0.3000,1.1200,0.5600,3.7800,10,50000,150,0,0,3.0000,0.0200,0.2000,4]],[8,3,4,3,[0.5000,0.5000,0.5000,0.5000,-1000.0000,0.8000,120960,10,0.3000,0.1000,0.3000,1.1200,0.5600,3.7800,10,50000,150,0,0,3.0000,0.0200,0.2000,3]],[8,3,4,7,[0.5000,0.5000,0.5000,0.5000,-1000.0000,0.8000,120960,10,0.3000,0.1000,0.3000,1.1200,0.5600,3.7800,10,50000,150,0,0,3.0000,0.0200,0.2000,3]],[8,3,4,9,[0.5000,0.5000,0.5000,0.5000,-1000.0000,0.8000,120960,10,0.3000,0.1000,0.3000,1.1200,0.5600,3.7800,10,50000,150,0,0,3.0000,0.0200,0.2000,4]],[8,3,4,10,[0.5000,0.5000,0.5000,0.5000,-1000.0000,0.8000,120960,10,0.3000,0.1000,0.3000,1.1200,0.5600,3.7800,10,50000,150,0,0,3.0000,0.0200,0.2000,4]],[8,3,4,6,[0.5000,0.5000,0.5000,0.5000,-1000.0000,0.8000,120960,10,0.3000,0.1000,0.3000,1.1200,0.5600,3.7800,10,50000,150,0,0,3.0000,0.0200,0.2000,3]],[8,3,4,8,[0.5000,0.5000,0.5000,0.5000,-1000.0000,0.8000,120960,10,0.3000,0.1000,0.3000,1.1200,0.5600,3.7800,10,50000,150,0,0,3.0000,0.0200,0.2000,3]],[8,3,4,4,[0.5000,0.5000,0.5000,0.5000,-1000.0000,0.8000,120960,10,0.3000,0.1000,0.3000,1.1200,0.5600,3.7800,10,50000,150,0,0,3.0000,0.0200,0.2000,3]]]],
				[[-9,6,3,0],[[0,1,2,0,[0.5000,0.5000,-1000.0000,8.7000,0.8000,0.5000,120960,50,0.3000,3.0000,100,3600]],[8,3,4,1,[0.5000,0.5000,0.5000,0.5000,-1000.0000,0.8000,120960,10,0.3000,0.1000,0.3000,1.1200,0.5600,3.7800,10,50000,305,0,0,3.0000,0.0200,0.2000,2]],[8,3,4,7,[0.5000,0.5000,0.5000,0.5000,-1000.0000,0.8000,120960,10,0.3000,0.1000,0.3000,1.1200,0.5600,3.7800,10,50000,150,0,0,3.0000,0.0200,0.2000,3]],[8,3,4,2,[0.5000,0.5000,0.5000,0.5000,-1000.0000,0.8000,120960,10,0.3000,0.1000,0.3000,1.1200,0.5600,3.7800,10,50000,150,0,0,3.0000,0.0200,0.2000,4]],[8,3,4,4,[0.5000,0.5000,0.5000,0.5000,-1000.0000,0.8000,120960,10,0.3000,0.1000,0.3000,1.1200,0.5600,3.7800,10,50000,150,0,0,3.0000,0.0200,0.2000,4]],[8,3,4,8,[0.5000,0.5000,0.5000,0.5000,-1000.0000,0.8000,120960,10,0.3000,0.1000,0.3000,1.1200,0.5600,3.7800,10,50000,150,0,0,3.0000,0.0200,0.2000,4]],[8,3,4,6,[0.5000,0.5000,0.5000,0.5000,-1000.0000,0.8000,120960,10,0.3000,0.1000,0.3000,1.1200,0.5600,3.7800,10,50000,150,0,0,3.0000,0.0200,0.2000,3]],[8,3,4,3,[0.5000,0.5000,0.5000,0.5000,-1000.0000,0.8000,120960,10,0.3000,0.1000,0.3000,1.1200,0.5600,3.7800,10,50000,150,0,0,3.0000,0.0200,0.2000,4]],[8,3,4,5,[0.5000,0.5000,0.5000,0.5000,-1000.0000,0.8000,120960,10,0.3000,0.1000,0.3000,1.1200,0.5600,3.7800,10,50000,150,0,0,3.0000,0.0200,0.2000,3]],[8,3,4,9,[0.5000,0.5000,0.5000,0.5000,-1000.0000,0.8000,120960,10,0.3000,0.1000,0.3000,1.1200,0.5600,3.7800,10,50000,150,0,0,3.0000,0.0200,0.2000,3]],[8,3,3,13,[0.5000,0.5000,0.5000,0.5000,-1000.0000,0.8000,120960,10,0.3000,0.1000,0.3000,1.1200,0.5600,3.7800,10,50000,150,0,0,3.0000,0.0200,0.2000,3]],[8,3,4,11,[0.5000,0.5000,0.5000,0.5000,-1000.0000,0.8000,120960,10,0.3000,0.1000,0.3000,1.1200,0.5600,3.7800,10,50000,150,0,0,3.0000,0.0200,0.2000,3]],[8,3,3,12,[0.5000,0.5000,0.5000,0.5000,-1000.0000,0.8000,120960,10,0.3000,0.1000,0.3000,1.1200,0.5600,3.7800,10,50000,150,0,0,3.0000,0.0200,0.2000,3]]]],
				[[-9,7,2,0],[[0,1,2,0,[0.5000,0.5000,-1000.0000,8.7000,0.8000,0.5000,120960,50,0.3000,3.0000,100,3600]],[8,3,4,9,[0.5000,0.5000,0.5000,0.5000,-1000.0000,0.8000,120960,10,0.3000,0.1000,0.3000,1.1200,0.5600,3.7800,10,50000,150,0,0,3.0000,0.0200,0.2000,3]],[8,3,4,6,[0.5000,0.5000,0.5000,0.5000,-1000.0000,0.8000,120960,10,0.3000,0.1000,0.3000,1.1200,0.5600,3.7800,10,50000,150,0,0,3.0000,0.0200,0.2000,4]],[8,3,4,7,[0.5000,0.5000,0.5000,0.5000,-1000.0000,0.8000,120960,10,0.3000,0.1000,0.3000,1.1200,0.5600,3.7800,10,50000,150,0,0,3.0000,0.0200,0.2000,4]],[8,3,4,4,[0.5000,0.5000,0.5000,0.5000,-1000.0000,0.8000,120960,10,0.3000,0.1000,0.3000,1.1200,0.5600,3.7800,10,50000,305,0,0,3.0000,0.0200,0.2000,2]],[8,3,4,3,[0.5000,0.5000,0.5000,0.5000,-1000.0000,0.8000,120960,10,0.3000,0.1000,0.3000,1.1200,0.5600,3.7800,10,50000,150,0,0,3.0000,0.0200,0.2000,3]],[8,3,4,1,[0.5000,0.5000,0.5000,0.5000,-1000.0000,0.8000,120960,10,0.3000,0.1000,0.3000,1.1200,0.5600,3.7800,10,50000,150,0,0,3.0000,0.0200,0.2000,3]],[8,3,3,5,[0.5000,0.5000,0.5000,0.5000,-1000.0000,0.8000,120960,10,0.3000,0.1000,0.3000,1.1200,0.5600,3.7800,10,50000,150,0,0,3.0000,0.0200,0.2000,3]],[8,3,4,8,[0.5000,0.5000,0.5000,0.5000,-1000.0000,0.8000,120960,10,0.3000,0.1000,0.3000,1.1200,0.5600,3.7800,10,50000,150,0,0,3.0000,0.0200,0.2000,3]],[8,3,4,2,[0.5000,0.5000,0.5000,0.5000,-1000.0000,0.8000,120960,10,0.3000,0.1000,0.3000,1.1200,0.5600,3.7800,10,50000,150,0,0,3.0000,0.0200,0.2000,3]]]],
				[[-9,8,1,0],[[0,1,2,0,[0.5000,0.5000,-1000.0000,8.7000,0.8000,0.5000,120960,50,0.3000,3.0000,100,3600]],[8,3,4,3,[0.5000,0.5000,0.5000,0.5000,-1000.0000,0.8000,120960,10,0.3000,0.1000,0.3000,1.1200,0.5600,3.7800,10,50000,150,0,0,3.0000,0.0200,0.2000,4]],[8,3,4,8,[0.5000,0.5000,0.5000,0.5000,-1000.0000,0.8000,120960,10,0.3000,0.1000,0.3000,1.1200,0.5600,3.7800,10,50000,305,0,0,3.0000,0.0200,0.2000,2]],[8,3,4,5,[0.5000,0.5000,0.5000,0.5000,-1000.0000,0.8000,120960,10,0.3000,0.1000,0.3000,1.1200,0.5600,3.7800,10,50000,150,0,0,3.0000,0.0200,0.2000,4]],[8,3,4,1,[0.5000,0.5000,0.5000,0.5000,-1000.0000,0.8000,120960,10,0.3000,0.1000,0.3000,1.1200,0.5600,3.7800,10,50000,150,0,0,3.0000,0.0200,0.2000,3]],[8,3,4,7,[0.5000,0.5000,0.5000,0.5000,-1000.0000,0.8000,120960,10,0.3000,0.1000,0.3000,1.1200,0.5600,3.7800,10,50000,150,0,0,3.0000,0.0200,0.2000,4]],[8,3,4,6,[0.5000,0.5000,0.5000,0.5000,-1000.0000,0.8000,120960,10,0.3000,0.1000,0.3000,1.1200,0.5600,3.7800,10,50000,305,0,0,3.0000,0.0200,0.2000,2]],[8,3,4,9,[0.5000,0.5000,0.5000,0.5000,-1000.0000,0.8000,120960,10,0.3000,0.1000,0.3000,1.1200,0.5600,3.7800,10,50000,150,0,0,3.0000,0.0200,0.2000,4]],[8,3,4,2,[0.5000,0.5000,0.5000,0.5000,-1000.0000,0.8000,120960,10,0.3000,0.1000,0.3000,1.1200,0.5600,3.7800,10,50000,150,0,0,3.0000,0.0200,0.2000,3]]]],
				[[-9,9,0,0],[[0,1,2,0,[0.5000,0.5000,-1000.0000,8.7000,0.8000,0.5000,120960,50,0.3000,3.0000,100,3600]],[8,3,4,4,[0.5000,0.5000,0.5000,0.5000,-1000.0000,0.8000,120960,10,0.3000,0.1000,0.3000,1.1200,0.5600,3.7800,10,50000,150,0,0,3.0000,0.0200,0.2000,4]],[8,3,4,8,[0.5000,0.5000,0.5000,0.5000,-1000.0000,0.8000,120960,10,0.3000,0.1000,0.3000,1.1200,0.5600,3.7800,10,50000,150,0,0,3.0000,0.0200,0.2000,4]],[8,3,4,6,[0.5000,0.5000,0.5000,0.5000,-1000.0000,0.8000,120960,10,0.3000,0.1000,0.3000,1.1200,0.5600,3.7800,10,50000,150,0,0,3.0000,0.0200,0.2000,4]],[8,3,4,1,[0.5000,0.5000,0.5000,0.5000,-1000.0000,0.8000,120960,10,0.3000,0.1000,0.3000,1.1200,0.5600,3.7800,10,50000,298,0,0,3.0000,0.0200,0.2000,3]],[8,3,3,3,[0.5000,0.5000,0.5000,0.5000,-1000.0000,0.8000,120960,10,0.3000,0.1000,0.3000,1.1200,0.5600,3.7800,10,50000,150,0,0,3.0000,0.0200,0.2000,3]],[8,3,3,2,[0.5000,0.5000,0.5000,0.5000,-1000.0000,0.8000,120960,10,0.3000,0.1000,0.3000,1.1200,0.5600,3.7800,10,50000,150,0,0,3.0000,0.0200,0.2000,4]],[8,3,4,5,[0.5000,0.5000,0.5000,0.5000,-1000.0000,0.8000,120960,10,0.3000,0.1000,0.3000,1.1200,0.5600,3.7800,10,50000,305,0,0,3.0000,0.0200,0.2000,2]]]],
				[[-8,-1,9,0],[[0,1,2,0,[0.5000,0.5000,-1000.0000,8.7000,0.8000,0.5000,120960,50,0.3000,3.0000,100,3600]],[8,3,4,3,[0.5000,0.5000,0.5000,0.5000,-1000.0000,0.8000,120960,10,0.3000,0.1000,0.3000,1.1200,0.5600,3.7800,10,50000,150,0,0,3.0000,0.0200,0.2000,3]],[8,3,4,2,[0.5000,0.5000,0.5000,0.5000,-1000.0000,0.8000,120960,10,0.3000,0.1000,0.3000,1.1200,0.5600,3.7800,10,50000,150,0,0,3.0000,0.0200,0.2000,3]],[8,3,4,7,[0.5000,0.5000,0.5000,0.5000,-1000.0000,0.8000,120960,10,0.3000,0.1000,0.3000,1.1200,0.5600,3.7800,10,50000,150,0,0,3.0000,0.0200,0.2000,4]],[8,3,4,8,[0.5000,0.5000,0.5000,0.5000,-1000.0000,0.8000,120960,10,0.3000,0.1000,0.3000,1.1200,0.5600,3.7800,10,50000,150,0,0,3.0000,0.0200,0.2000,3]],[8,3,4,15,[0.5000,0.5000,0.5000,0.5000,-1000.0000,0.8000,120960,10,0.3000,0.1000,0.3000,1.1200,0.5600,3.7800,10,50000,150,0,0,3.0000,0.0200,0.2000,4]],[8,3,4,6,[0.5000,0.5000,0.5000,0.5000,-1000.0000,0.8000,120960,10,0.3000,0.1000,0.3000,1.1200,0.5600,3.7800,10,50000,150,0,0,3.0000,0.0200,0.2000,3]],[8,3,4,10,[0.5000,0.5000,0.5000,0.5000,-1000.0000,0.8000,120960,10,0.3000,0.1000,0.3000,1.1200,0.5600,3.7800,10,50000,150,0,0,3.0000,0.0200,0.2000,4]],[8,3,4,11,[0.5000,0.5000,0.5000,0.5000,-1000.0000,0.8000,120960,10,0.3000,0.1000,0.3000,1.1200,0.5600,3.7800,10,50000,150,0,0,3.0000,0.0200,0.2000,3]],[8,3,4,5,[0.5000,0.5000,0.5000,0.5000,-1000.0000,0.8000,120960,10,0.3000,0.1000,0.3000,1.1200,0.5600,3.7800,10,50000,150,0,0,3.0000,0.0200,0.2000,3]],[8,3,4,1,[0.5000,0.5000,0.5000,0.5000,-1000.0000,0.8000,120960,10,0.3000,0.1000,0.3000,1.1200,0.5600,3.7800,10,50000,150,0,0,3.0000,0.0200,0.2000,3]],[8,3,4,9,[0.5000,0.5000,0.5000,0.5000,-1000.0000,0.8000,120960,10,0.3000,0.1000,0.3000,1.1200,0.5600,3.7800,10,50000,150,0,0,3.0000,0.0200,0.2000,3]],[8,3,4,12,[0.5000,0.5000,0.5000,0.5000,-1000.0000,0.8000,120960,10,0.3000,0.1000,0.3000,1.1200,0.5600,3.7800,10,50000,150,0,0,3.0000,0.0200,0.2000,3]],[8,3,4,13,[0.5000,0.5000,0.5000,0.5000,-1000.0000,0.8000,120960,10,0.3000,0.1000,0.3000,1.1200,0.5600,3.7800,10,50000,150,0,0,3.0000,0.0200,0.2000,3]],[8,3,4,14,[0.5000,0.5000,0.5000,0.5000,-1000.0000,0.8000,120960,10,0.3000,0.1000,0.3000,1.1200,0.5600,3.7800,10,50000,150,0,0,3.0000,0.0200,0.2000,3]],[8,3,4,4,[0.5000,0.5000,0.5000,0.5000,-1000.0000,0.8000,120960,10,0.3000,0.1000,0.3000,1.1200,0.5600,3.7800,10,50000,150,0,0,3.0000,0.0200,0.2000,3]]]],
				[[-8,0,8,0],[[0,1,2,0,[0.5000,0.5000,-1000.0000,8.7000,0.8000,0.5000,120960,50,0.3000,3.0000,100,3600]],[8,3,4,2,[0.5000,0.5000,0.5000,0.5000,-1000.0000,0.8000,120960,10,0.3000,0.1000,0.3000,1.1200,0.5600,3.7800,10,50000,150,0,0,3.0000,0.0200,0.2000,4]],[8,3,4,10,[0.5000,0.5000,0.5000,0.5000,-1000.0000,0.8000,120960,10,0.3000,0.1000,0.3000,1.1200,0.5600,3.7800,10,50000,304,0,0,3.0000,0.0200,0.2000,3]],[8,3,4,4,[0.5000,0.5000,0.5000,0.5000,-1000.0000,0.8000,120960,10,0.3000,0.1000,0.3000,1.1200,0.5600,3.7800,10,50000,150,0,0,3.0000,0.0200,0.2000,3]],[8,3,3,9,[0.5000,0.5000,0.5000,0.5000,-1000.0000,0.8000,120960,10,0.3000,0.1000,0.3000,1.1200,0.5600,3.7800,10,50000,150,0,0,3.0000,0.0200,0.2000,3]],[8,3,4,5,[0.5000,0.5000,0.5000,0.5000,-1000.0000,0.8000,120960,10,0.3000,0.1000,0.3000,1.1200,0.5600,3.7800,10,50000,150,0,0,3.0000,0.0200,0.2000,3]],[8,3,4,13,[0.5000,0.5000,0.5000,0.5000,-1000.0000,0.8000,120960,10,0.3000,0.1000,0.3000,1.1200,0.5600,3.7800,10,50000,150,0,0,3.0000,0.0200,0.2000,4]],[8,3,4,7,[0.5000,0.5000,0.5000,0.5000,-1000.0000,0.8000,120960,10,0.3000,0.1000,0.3000,1.1200,0.5600,3.7800,10,50000,150,0,0,3.0000,0.0200,0.2000,3]],[8,3,4,6,[0.5000,0.5000,0.5000,0.5000,-1000.0000,0.8000,120960,10,0.3000,0.1000,0.3000,1.1200,0.5600,3.7800,10,50000,150,0,0,3.0000,0.0200,0.2000,3]],[8,3,4,8,[0.5000,0.5000,0.5000,0.5000,-1000.0000,0.8000,120960,10,0.3000,0.1000,0.3000,1.1200,0.5600,3.7800,10,50000,150,0,0,3.0000,0.0200,0.2000,3]],[8,3,3,11,[0.5000,0.5000,0.5000,0.5000,-1000.0000,0.8000,120960,10,0.3000,0.1000,0.3000,1.1200,0.5600,3.7800,10,50000,150,0,0,3.0000,0.0200,0.2000,3]],[8,3,4,3,[0.5000,0.5000,0.5000,0.5000,-1000.0000,0.8000,120960,10,0.3000,0.1000,0.3000,1.1200,0.5600,3.7800,10,50000,150,0,0,3.0000,0.0200,0.2000,4]],[8,3,3,12,[0.5000,0.5000,0.5000,0.5000,-1000.0000,0.8000,120960,10,0.3000,0.1000,0.3000,1.1200,0.5600,3.7800,10,50000,150,0,0,3.0000,0.0200,0.2000,3]],[8,3,4,14,[0.5000,0.5000,0.5000,0.5000,-1000.0000,0.8000,120960,10,0.3000,0.1000,0.3000,1.1200,0.5600,3.7800,10,50000,150,0,0,3.0000,0.0200,0.2000,3]],[8,3,4,1,[0.5000,0.5000,0.5000,0.5000,-1000.0000,0.8000,120960,10,0.3000,0.1000,0.3000,1.1200,0.5600,3.7800,10,50000,150,0,0,3.0000,0.0200,0.2000,3]]]],
				[[-8,1,7,0],[[0,1,2,0,[0.5000,0.5000,-1000.0000,8.7000,0.8000,0.5000,120960,50,0.3000,3.0000,100,3600]],[8,3,4,4,[0.5000,0.5000,0.5000,0.5000,-1000.0000,0.8000,120960,10,0.3000,0.1000,0.3000,1.1200,0.5600,3.7800,10,50000,150,0,0,3.0000,0.0200,0.2000,4]],[8,3,4,2,[0.5000,0.5000,0.5000,0.5000,-1000.0000,0.8000,120960,10,0.3000,0.1000,0.3000,1.1200,0.5600,3.7800,10,50000,150,0,0,3.0000,0.0200,0.2000,3]],[8,3,4,12,[0.5000,0.5000,0.5000,0.5000,-1000.0000,0.8000,120960,10,0.3000,0.1000,0.3000,1.1200,0.5600,3.7800,10,50000,150,0,0,3.0000,0.0200,0.2000,3]],[8,3,4,3,[0.5000,0.5000,0.5000,0.5000,-1000.0000,0.8000,120960,10,0.3000,0.1000,0.3000,1.1200,0.5600,3.7800,10,50000,150,0,0,3.0000,0.0200,0.2000,4]],[8,3,4,1,[0.5000,0.5000,0.5000,0.5000,-1000.0000,0.8000,120960,10,0.3000,0.1000,0.3000,1.1200,0.5600,3.7800,10,50000,150,0,0,3.0000,0.0200,0.2000,4]],[8,3,3,5,[0.5000,0.5000,0.5000,0.5000,-1000.0000,0.8000,120960,10,0.3000,0.1000,0.3000,1.1200,0.5600,3.7800,10,50000,150,0,0,3.0000,0.0200,0.2000,3]],[8,3,4,9,[0.5000,0.5000,0.5000,0.5000,-1000.0000,0.8000,120960,10,0.3000,0.1000,0.3000,1.1200,0.5600,3.7800,10,50000,150,0,0,3.0000,0.0200,0.2000,4]],[8,3,4,7,[0.5000,0.5000,0.5000,0.5000,-1000.0000,0.8000,120960,10,0.3000,0.1000,0.3000,1.1200,0.5600,3.7800,10,50000,150,0,0,3.0000,0.0200,0.2000,4]],[8,3,4,6,[0.5000,0.5000,0.5000,0.5000,-1000.0000,0.8000,120960,10,0.3000,0.1000,0.3000,1.1200,0.5600,3.7800,10,50000,150,0,0,3.0000,0.0200,0.2000,4]],[8,3,4,10,[0.5000,0.5000,0.5000,0.5000,-1000.0000,0.8000,120960,10,0.3000,0.1000,0.3000,1.1200,0.5600,3.7800,10,50000,150,0,0,3.0000,0.0200,0.2000,3]],[8,3,4,11,[0.5000,0.5000,0.5000,0.5000,-1000.0000,0.8000,120960,10,0.3000,0.1000,0.3000,1.1200,0.5600,3.7800,10,50000,150,0,0,3.0000,0.0200,0.2000,3]],[8,3,4,13,[0.5000,0.5000,0.5000,0.5000,-1000.0000,0.8000,120960,10,0.3000,0.1000,0.3000,1.1200,0.5600,3.7800,10,50000,150,0,0,3.0000,0.0200,0.2000,3]],[8,3,3,16,[0.5000,0.5000,0.5000,0.5000,-1000.0000,0.8000,120960,10,0.3000,0.1000,0.3000,1.1200,0.5600,3.7800,10,50000,150,0,0,3.0000,0.0200,0.2000,3]]]],
				[[-8,2,6,0],[[0,1,2,0,[0.5000,0.5000,-1000.0000,8.7000,0.8000,0.5000,120960,50,0.3000,3.0000,100,3600]],[8,3,4,3,[0.5000,0.5000,0.5000,0.5000,-1000.0000,0.8000,120960,10,0.3000,0.1000,0.3000,1.1200,0.5600,3.7800,10,50000,150,0,0,3.0000,0.0200,0.2000,3]],[8,3,4,8,[0.5000,0.5000,0.5000,0.5000,-1000.0000,0.8000,120960,10,0.3000,0.1000,0.3000,1.1200,0.5600,3.7800,10,50000,150,0,0,3.0000,0.0200,0.2000,4]],[8,3,4,10,[0.5000,0.5000,0.5000,0.5000,-1000.0000,0.8000,120960,10,0.3000,0.1000,0.3000,1.1200,0.5600,3.7800,10,50000,150,0,0,3.0000,0.0200,0.2000,4]],[8,3,4,6,[0.5000,0.5000,0.5000,0.5000,-1000.0000,0.8000,120960,10,0.3000,0.1000,0.3000,1.1200,0.5600,3.7800,10,50000,150,0,0,3.0000,0.0200,0.2000,3]],[8,3,4,11,[0.5000,0.5000,0.5000,0.5000,-1000.0000,0.8000,120960,10,0.3000,0.1000,0.3000,1.1200,0.5600,3.7800,10,50000,150,0,0,3.0000,0.0200,0.2000,4]],[8,3,4,9,[0.5000,0.5000,0.5000,0.5000,-1000.0000,0.8000,120960,10,0.3000,0.1000,0.3000,1.1200,0.5600,3.7800,10,50000,150,0,0,3.0000,0.0200,0.2000,4]],[8,3,4,7,[0.5000,0.5000,0.5000,0.5000,-1000.0000,0.8000,120960,10,0.3000,0.1000,0.3000,1.1200,0.5600,3.7800,10,50000,150,0,0,3.0000,0.0200,0.2000,3]],[8,3,0,2,[0.5000,0.5000,0.5000,0.5000,-1000.0000,0.8000,120960,10,0.3000,0.1000,0.3000,1.1200,0.5600,3.7800,10,50000,150,0,0,3.0000,0.0200,0.2000,4]],[8,3,4,1,[0.5000,0.5000,0.5000,0.5000,-1000.0000,0.8000,120960,10,0.3000,0.1000,0.3000,1.1200,0.5600,3.7800,10,50000,298,0,0,3.0000,0.0200,0.2000,2]],[8,3,4,4,[0.5000,0.5000,0.5000,0.5000,-1000.0000,0.8000,120960,10,0.3000,0.1000,0.3000,1.1200,0.5600,3.7800,10,50000,298,0,0,3.0000,0.0200,0.2000,2]],[8,3,3,5,[0.5000,0.5000,0.5000,0.5000,-1000.0000,0.8000,120960,10,0.3000,0.1000,0.3000,1.1200,0.5600,3.7800,10,50000,150,0,0,3.0000,0.0200,0.2000,3]],[8,3,3,12,[0.5000,0.5000,0.5000,0.5000,-1000.0000,0.8000,120960,10,0.3000,0.1000,0.3000,1.1200,0.5600,3.7800,10,50000,150,0,0,3.0000,0.0200,0.2000,3]],[8,3,3,13,[0.5000,0.5000,0.5000,0.5000,-1000.0000,0.8000,120960,10,0.3000,0.1000,0.3000,1.1200,0.5600,3.7800,10,50000,150,0,0,3.0000,0.0200,0.2000,3]],[8,3,4,14,[0.5000,0.5000,0.5000,0.5000,-1000.0000,0.8000,120960,10,0.3000,0.1000,0.3000,1.1200,0.5600,3.7800,10,50000,150,0,0,3.0000,0.0200,0.2000,3]]]],
				[[-8,3,5,0],[[0,1,2,0,[0.5000,0.5000,-1000.0000,8.7000,0.8000,0.5000,120960,50,0.3000,3.0000,100,3600]],[8,3,4,6,[0.5000,0.5000,0.5000,0.5000,-1000.0000,0.8000,120960,10,0.3000,0.1000,0.3000,1.1200,0.5600,3.7800,10,50000,150,0,0,3.0000,0.0200,0.2000,3]],[8,3,4,3,[0.5000,0.5000,0.5000,0.5000,-1000.0000,0.8000,120960,10,0.3000,0.1000,0.3000,1.1200,0.5600,3.7800,10,50000,150,0,0,3.0000,0.0200,0.2000,3]],[8,3,4,8,[0.5000,0.5000,0.5000,0.5000,-1000.0000,0.8000,120960,10,0.3000,0.1000,0.3000,1.1200,0.5600,3.7800,10,50000,150,0,0,3.0000,0.0200,0.2000,4]],[8,3,4,7,[0.5000,0.5000,0.5000,0.5000,-1000.0000,0.8000,120960,10,0.3000,0.1000,0.3000,1.1200,0.5600,3.7800,10,50000,150,0,0,3.0000,0.0200,0.2000,3]],[8,3,4,1,[0.5000,0.5000,0.5000,0.5000,-1000.0000,0.8000,120960,10,0.3000,0.1000,0.3000,1.1200,0.5600,3.7800,10,50000,150,0,0,3.0000,0.0200,0.2000,4]],[8,3,4,5,[0.5000,0.5000,0.5000,0.5000,-1000.0000,0.8000,120960,10,0.3000,0.1000,0.3000,1.1200,0.5600,3.7800,10,50000,150,0,0,3.0000,0.0200,0.2000,4]],[8,3,4,2,[0.5000,0.5000,0.5000,0.5000,-1000.0000,0.8000,120960,10,0.3000,0.1000,0.3000,1.1200,0.5600,3.7800,10,50000,298,0,0,3.0000,0.0200,0.2000,2]],[8,3,3,4,[0.5000,0.5000,0.5000,0.5000,-1000.0000,0.8000,120960,10,0.3000,0.1000,0.3000,1.1200,0.5600,3.7800,10,50000,150,0,0,3.0000,0.0200,0.2000,3]],[8,3,3,9,[0.5000,0.5000,0.5000,0.5000,-1000.0000,0.8000,120960,10,0.3000,0.1000,0.3000,1.1200,0.5600,3.7800,10,50000,150,0,0,3.0000,0.0200,0.2000,3]],[8,3,4,10,[0.5000,0.5000,0.5000,0.5000,-1000.0000,0.8000,120960,10,0.3000,0.1000,0.3000,1.1200,0.5600,3.7800,10,50000,150,0,0,3.0000,0.0200,0.2000,3]],[8,3,4,11,[0.5000,0.5000,0.5000,0.5000,-1000.0000,0.8000,120960,10,0.3000,0.1000,0.3000,1.1200,0.5600,3.7800,10,50000,150,0,0,3.0000,0.0200,0.2000,3]],[8,3,4,12,[0.5000,0.5000,0.5000,0.5000,-1000.0000,0.8000,120960,10,0.3000,0.1000,0.3000,1.1200,0.5600,3.7800,10,50000,150,0,0,3.0000,0.0200,0.2000,3]]]],
				[[-8,4,4,0],[[0,1,4,0,[0.5000,0.5000,-1000.0000,8.7000,0.8000,0.5000,120960,50,0.3000,3.0000,100,3600]],[8,3,4,1,[0.5000,0.5000,0.5000,0.5000,-1000.0000,0.8000,120960,10,0.3000,0.1000,0.3000,1.1200,0.5600,3.7800,10,50000,150,0,0,3.0000,0.0200,0.2000,4]],[8,3,4,4,[0.5000,0.5000,0.5000,0.5000,-1000.0000,0.8000,120960,10,0.3000,0.1000,0.3000,1.1200,0.5600,3.7800,10,50000,150,0,0,3.0000,0.0200,0.2000,3]],[8,3,4,5,[0.5000,0.5000,0.5000,0.5000,-1000.0000,0.8000,120960,10,0.3000,0.1000,0.3000,1.1200,0.5600,3.7800,10,50000,150,0,0,3.0000,0.0200,0.2000,3]],[8,3,4,10,[0.5000,0.5000,0.5000,0.5000,-1000.0000,0.8000,120960,10,0.3000,0.1000,0.3000,1.1200,0.5600,3.7800,10,50000,150,0,0,3.0000,0.0200,0.2000,3]],[8,3,4,6,[0.5000,0.5000,0.5000,0.5000,-1000.0000,0.8000,120960,10,0.3000,0.1000,0.3000,1.1200,0.5600,3.7800,10,50000,150,0,0,3.0000,0.0200,0.2000,4]],[8,3,4,9,[0.5000,0.5000,0.5000,0.5000,-1000.0000,0.8000,120960,10,0.3000,0.1000,0.3000,1.1200,0.5600,3.7800,10,50000,150,0,0,3.0000,0.0200,0.2000,4]],[8,3,4,3,[0.5000,0.5000,0.5000,0.5000,-1000.0000,0.8000,120960,10,0.3000,0.1000,0.3000,1.1200,0.5600,3.7800,10,50000,150,0,0,3.0000,0.0200,0.2000,3]],[8,3,4,8,[0.5000,0.5000,0.5000,0.5000,-1000.0000,0.8000,120960,10,0.3000,0.1000,0.3000,1.1200,0.5600,3.7800,10,50000,150,0,0,3.0000,0.0200,0.2000,3]],[8,3,4,2,[0.5000,0.5000,0.5000,0.5000,-1000.0000,0.8000,120960,10,0.3000,0.1000,0.3000,1.1200,0.5600,3.7800,10,50000,150,0,0,3.0000,0.0200,0.2000,3]]]],
				[[-8,5,3,0],[[0,1,2,0,[0.5000,0.5000,-1000.0000,8.7000,0.8000,0.5000,120960,50,0.3000,3.0000,100,3600]],[8,3,4,5,[0.5000,0.5000,0.5000,0.5000,-1000.0000,0.8000,120960,10,0.3000,0.1000,0.3000,1.1200,0.5600,3.7800,10,50000,150,0,0,3.0000,0.0200,0.2000,4]],[8,3,4,6,[0.5000,0.5000,0.5000,0.5000,-1000.0000,0.8000,120960,10,0.3000,0.1000,0.3000,1.1200,0.5600,3.7800,10,50000,150,0,0,3.0000,0.0200,0.2000,4]],[8,3,4,3,[0.5000,0.5000,0.5000,0.5000,-1000.0000,0.8000,120960,10,0.3000,0.1000,0.3000,1.1200,0.5600,3.7800,10,50000,150,0,0,3.0000,0.0200,0.2000,3]],[8,3,4,1,[0.5000,0.5000,0.5000,0.5000,-1000.0000,0.8000,120960,10,0.3000,0.1000,0.3000,1.1200,0.5600,3.7800,10,50000,150,0,0,3.0000,0.0200,0.2000,4]],[8,3,4,4,[0.5000,0.5000,0.5000,0.5000,-1000.0000,0.8000,120960,10,0.3000,0.1000,0.3000,1.1200,0.5600,3.7800,10,50000,150,0,0,3.0000,0.0200,0.2000,4]],[8,3,4,2,[0.5000,0.5000,0.5000,0.5000,-1000.0000,0.8000,120960,10,0.3000,0.1000,0.3000,1.1200,0.5600,3.7800,10,50000,150,0,0,3.0000,0.0200,0.2000,4]],[8,3,4,7,[0.5000,0.5000,0.5000,0.5000,-1000.0000,0.8000,120960,10,0.3000,0.1000,0.3000,1.1200,0.5600,3.7800,10,50000,305,0,0,3.0000,0.0200,0.2000,2]],[8,3,4,8,[0.5000,0.5000,0.5000,0.5000,-1000.0000,0.8000,120960,10,0.3000,0.1000,0.3000,1.1200,0.5600,3.7800,10,50000,150,0,0,3.0000,0.0200,0.2000,4]],[8,3,4,9,[0.5000,0.5000,0.5000,0.5000,-1000.0000,0.8000,120960,10,0.3000,0.1000,0.3000,1.1200,0.5600,3.7800,10,50000,150,0,0,3.0000,0.0200,0.2000,4]],[8,3,4,12,[0.5000,0.5000,0.5000,0.5000,-1000.0000,0.8000,120960,10,0.3000,0.1000,0.3000,1.1200,0.5600,3.7800,10,50000,150,0,0,3.0000,0.0200,0.2000,3]],[8,3,3,10,[0.5000,0.5000,0.5000,0.5000,-1000.0000,0.8000,120960,10,0.3000,0.1000,0.3000,1.1200,0.5600,3.7800,10,50000,150,0,0,3.0000,0.0200,0.2000,3]]]],
				[[-8,6,2,0],[[0,1,2,0,[0.5000,0.5000,-1000.0000,8.7000,0.8000,0.5000,120960,50,0.3000,3.0000,100,3600]],[8,3,4,7,[0.5000,0.5000,0.5000,0.5000,-1000.0000,0.8000,120960,10,0.3000,0.1000,0.3000,1.1200,0.5600,3.7800,10,50000,150,0,0,3.0000,0.0200,0.2000,4]],[8,3,4,1,[0.5000,0.5000,0.5000,0.5000,-1000.0000,0.8000,120960,10,0.3000,0.1000,0.3000,1.1200,0.5600,3.7800,10,50000,150,0,0,3.0000,0.0200,0.2000,4]],[8,3,4,5,[0.5000,0.5000,0.5000,0.5000,-1000.0000,0.8000,120960,10,0.3000,0.1000,0.3000,1.1200,0.5600,3.7800,10,50000,305,0,0,3.0000,0.0200,0.2000,2]],[8,3,3,3,[0.5000,0.5000,0.5000,0.5000,-1000.0000,0.8000,120960,10,0.3000,0.1000,0.3000,1.1200,0.5600,3.7800,10,50000,150,0,0,3.0000,0.0200,0.2000,3]],[8,3,4,4,[0.5000,0.5000,0.5000,0.5000,-1000.0000,0.8000,120960,10,0.3000,0.1000,0.3000,1.1200,0.5600,3.7800,10,50000,150,0,0,3.0000,0.0200,0.2000,3]],[8,3,4,6,[0.5000,0.5000,0.5000,0.5000,-1000.0000,0.8000,120960,10,0.3000,0.1000,0.3000,1.1200,0.5600,3.7800,10,50000,150,0,0,3.0000,0.0200,0.2000,4]],[8,3,3,2,[0.5000,0.5000,0.5000,0.5000,-1000.0000,0.8000,120960,10,0.3000,0.1000,0.3000,1.1200,0.5600,3.7800,10,50000,150,0,0,3.0000,0.0200,0.2000,4]],[8,3,4,8,[0.5000,0.5000,0.5000,0.5000,-1000.0000,0.8000,120960,10,0.3000,0.1000,0.3000,1.1200,0.5600,3.7800,10,50000,150,0,0,3.0000,0.0200,0.2000,3]],[8,3,3,9,[0.5000,0.5000,0.5000,0.5000,-1000.0000,0.8000,120960,10,0.3000,0.1000,0.3000,1.1200,0.5600,3.7800,10,50000,150,0,0,3.0000,0.0200,0.2000,3]],[8,3,4,10,[0.5000,0.5000,0.5000,0.5000,-1000.0000,0.8000,120960,10,0.3000,0.1000,0.3000,1.1200,0.5600,3.7800,10,50000,150,0,0,3.0000,0.0200,0.2000,3]],[8,3,3,11,[0.5000,0.5000,0.5000,0.5000,-1000.0000,0.8000,120960,10,0.3000,0.1000,0.3000,1.1200,0.5600,3.7800,10,50000,150,0,0,3.0000,0.0200,0.2000,3]]]],
				[[-8,7,1,0],[[0,1,2,0,[0.5000,0.5000,-1000.0000,8.7000,0.8000,0.5000,120960,50,0.3000,3.0000,100,3600]],[8,3,4,1,[0.5000,0.5000,0.5000,0.5000,-1000.0000,0.8000,120960,10,0.3000,0.1000,0.3000,1.1200,0.5600,3.7800,10,50000,150,0,0,3.0000,0.0200,0.2000,4]],[8,3,4,8,[0.5000,0.5000,0.5000,0.5000,-1000.0000,0.8000,120960,10,0.3000,0.1000,0.3000,1.1200,0.5600,3.7800,10,50000,150,0,0,3.0000,0.0200,0.2000,3]],[8,3,4,2,[0.5000,0.5000,0.5000,0.5000,-1000.0000,0.8000,120960,10,0.3000,0.1000,0.3000,1.1200,0.5600,3.7800,10,50000,150,0,0,3.0000,0.0200,0.2000,3]],[8,3,4,3,[0.5000,0.5000,0.5000,0.5000,-1000.0000,0.8000,120960,10,0.3000,0.1000,0.3000,1.1200,0.5600,3.7800,10,50000,150,0,0,3.0000,0.0200,0.2000,4]],[8,3,4,5,[0.5000,0.5000,0.5000,0.5000,-1000.0000,0.8000,120960,10,0.3000,0.1000,0.3000,1.1200,0.5600,3.7800,10,50000,150,0,0,3.0000,0.0200,0.2000,3]],[8,3,4,6,[0.5000,0.5000,0.5000,0.5000,-1000.0000,0.8000,120960,10,0.3000,0.1000,0.3000,1.1200,0.5600,3.7800,10,50000,150,0,0,3.0000,0.0200,0.2000,4]],[8,3,4,7,[0.5000,0.5000,0.5000,0.5000,-1000.0000,0.8000,120960,10,0.3000,0.1000,0.3000,1.1200,0.5600,3.7800,10,50000,150,0,0,3.0000,0.0200,0.2000,4]],[8,3,4,9,[0.5000,0.5000,0.5000,0.5000,-1000.0000,0.8000,120960,10,0.3000,0.1000,0.3000,1.1200,0.5600,3.7800,10,50000,150,0,0,3.0000,0.0200,0.2000,3]]]],
				[[-8,8,0,0],[[0,1,2,0,[0.5000,0.5000,-1000.0000,8.7000,0.8000,0.5000,120960,50,0.3000,3.0000,100,3600]],[8,3,4,4,[0.5000,0.5000,0.5000,0.5000,-1000.0000,0.8000,120960,10,0.3000,0.1000,0.3000,1.1200,0.5600,3.7800,10,50000,150,0,0,3.0000,0.0200,0.2000,4]],[8,3,4,7,[0.5000,0.5000,0.5000,0.5000,-1000.0000,0.8000,120960,10,0.3000,0.1000,0.3000,1.1200,0.5600,3.7800,10,50000,150,0,0,3.0000,0.0200,0.2000,4]],[8,3,4,2,[0.5000,0.5000,0.5000,0.5000,-1000.0000,0.8000,120960,10,0.3000,0.1000,0.3000,1.1200,0.5600,3.7800,10,50000,150,0,0,3.0000,0.0200,0.2000,4]],[8,3,4,1,[0.5000,0.5000,0.5000,0.5000,-1000.0000,0.8000,120960,10,0.3000,0.1000,0.3000,1.1200,0.5600,3.7800,10,50000,150,0,0,3.0000,0.0200,0.2000,4]],[8,3,4,5,[0.5000,0.5000,0.5000,0.5000,-1000.0000,0.8000,120960,10,0.3000,0.1000,0.3000,1.1200,0.5600,3.7800,10,50000,150,0,0,3.0000,0.0200,0.2000,4]],[8,3,4,6,[0.5000,0.5000,0.5000,0.5000,-1000.0000,0.8000,120960,10,0.3000,0.1000,0.3000,1.1200,0.5600,3.7800,10,50000,150,0,0,3.0000,0.0200,0.2000,4]],[8,3,4,3,[0.5000,0.5000,0.5000,0.5000,-1000.0000,0.8000,120960,10,0.3000,0.1000,0.3000,1.1200,0.5600,3.7800,10,50000,150,0,0,3.0000,0.0200,0.2000,4]],[8,3,4,8,[0.5000,0.5000,0.5000,0.5000,-1000.0000,0.8000,120960,10,0.3000,0.1000,0.3000,1.1200,0.5600,3.7800,10,50000,150,0,0,3.0000,0.0200,0.2000,4]],[8,3,3,9,[0.5000,0.5000,0.5000,0.5000,-1000.0000,0.8000,120960,10,0.3000,0.1000,0.3000,1.1200,0.5600,3.7800,10,50000,150,0,0,3.0000,0.0200,0.2000,3]],[8,3,3,10,[0.5000,0.5000,0.5000,0.5000,-1000.0000,0.8000,120960,10,0.3000,0.1000,0.3000,1.1200,0.5600,3.7800,10,50000,150,0,0,3.0000,0.0200,0.2000,4]],[8,3,3,11,[0.5000,0.5000,0.5000,0.5000,-1000.0000,0.8000,120960,10,0.3000,0.1000,0.3000,1.1200,0.5600,3.7800,10,50000,150,0,0,3.0000,0.0200,0.2000,4]],[8,3,4,12,[0.5000,0.5000,0.5000,0.5000,-1000.0000,0.8000,120960,10,0.3000,0.1000,0.3000,1.1200,0.5600,3.7800,10,50000,150,0,0,3.0000,0.0200,0.2000,4]]]],
				[[-8,9,-1,0],[[0,1,2,0,[0.5000,0.5000,-1000.0000,8.7000,0.8000,0.5000,120960,50,0.3000,3.0000,100,3600]],[8,3,4,6,[0.5000,0.5000,0.5000,0.5000,-1000.0000,0.8000,120960,10,0.3000,0.1000,0.3000,1.1200,0.5600,3.7800,10,50000,150,0,0,3.0000,0.0200,0.2000,4]],[8,3,4,4,[0.5000,0.5000,0.5000,0.5000,-1000.0000,0.8000,120960,10,0.3000,0.1000,0.3000,1.1200,0.5600,3.7800,10,50000,150,0,0,3.0000,0.0200,0.2000,4]],[8,3,4,3,[0.5000,0.5000,0.5000,0.5000,-1000.0000,0.8000,120960,10,0.3000,0.1000,0.3000,1.1200,0.5600,3.7800,10,50000,150,0,0,3.0000,0.0200,0.2000,4]],[8,3,4,1,[0.5000,0.5000,0.5000,0.5000,-1000.0000,0.8000,120960,10,0.3000,0.1000,0.3000,1.1200,0.5600,3.7800,10,50000,298,0,0,3.0000,0.0200,0.2000,3]],[8,3,4,2,[0.5000,0.5000,0.5000,0.5000,-1000.0000,0.8000,120960,10,0.3000,0.1000,0.3000,1.1200,0.5600,3.7800,10,50000,150,0,0,3.0000,0.0200,0.2000,4]],[8,3,4,5,[0.5000,0.5000,0.5000,0.5000,-1000.0000,0.8000,120960,10,0.3000,0.1000,0.3000,1.1200,0.5600,3.7800,10,50000,150,0,0,3.0000,0.0200,0.2000,4]],[8,3,4,7,[0.5000,0.5000,0.5000,0.5000,-1000.0000,0.8000,120960,10,0.3000,0.1000,0.3000,1.1200,0.5600,3.7800,10,50000,150,0,0,3.0000,0.0200,0.2000,3]]]],
				[[-7,-2,9,0],[[0,1,2,0,[0.5000,0.5000,-1000.0000,8.7000,0.8000,0.5000,120960,50,0.3000,3.0000,100,3600]],[8,3,4,7,[0.5000,0.5000,0.5000,0.5000,-1000.0000,0.8000,120960,10,0.3000,0.1000,0.3000,1.1200,0.5600,3.7800,10,50000,150,0,0,3.0000,0.0200,0.2000,4]],[8,3,3,3,[0.5000,0.5000,0.5000,0.5000,-1000.0000,0.8000,120960,10,0.3000,0.1000,0.3000,1.1200,0.5600,3.7800,10,50000,150,0,0,3.0000,0.0200,0.2000,3]],[8,3,4,6,[0.5000,0.5000,0.5000,0.5000,-1000.0000,0.8000,120960,10,0.3000,0.1000,0.3000,1.1200,0.5600,3.7800,10,50000,150,0,0,3.0000,0.0200,0.2000,3]],[8,3,4,4,[0.5000,0.5000,0.5000,0.5000,-1000.0000,0.8000,120960,10,0.3000,0.1000,0.3000,1.1200,0.5600,3.7800,10,50000,150,0,0,3.0000,0.0200,0.2000,4]],[8,3,4,1,[0.5000,0.5000,0.5000,0.5000,-1000.0000,0.8000,120960,10,0.3000,0.1000,0.3000,1.1200,0.5600,3.7800,10,50000,150,0,0,3.0000,0.0200,0.2000,4]],[8,3,4,2,[0.5000,0.5000,0.5000,0.5000,-1000.0000,0.8000,120960,10,0.3000,0.1000,0.3000,1.1200,0.5600,3.7800,10,50000,150,0,0,3.0000,0.0200,0.2000,3]],[8,3,4,5,[0.5000,0.5000,0.5000,0.5000,-1000.0000,0.8000,120960,10,0.3000,0.1000,0.3000,1.1200,0.5600,3.7800,10,50000,150,0,0,3.0000,0.0200,0.2000,4]],[8,3,4,11,[0.5000,0.5000,0.5000,0.5000,-1000.0000,0.8000,120960,10,0.3000,0.1000,0.3000,1.1200,0.5600,3.7800,10,50000,150,0,0,3.0000,0.0200,0.2000,4]],[8,3,4,9,[0.5000,0.5000,0.5000,0.5000,-1000.0000,0.8000,120960,10,0.3000,0.1000,0.3000,1.1200,0.5600,3.7800,10,50000,150,0,0,3.0000,0.0200,0.2000,4]],[8,3,4,8,[0.5000,0.5000,0.5000,0.5000,-1000.0000,0.8000,120960,10,0.3000,0.1000,0.3000,1.1200,0.5600,3.7800,10,50000,150,0,0,3.0000,0.0200,0.2000,4]],[8,3,4,10,[0.5000,0.5000,0.5000,0.5000,-1000.0000,0.8000,120960,10,0.3000,0.1000,0.3000,1.1200,0.5600,3.7800,10,50000,150,0,0,3.0000,0.0200,0.2000,4]],[8,3,4,12,[0.5000,0.5000,0.5000,0.5000,-1000.0000,0.8000,120960,10,0.3000,0.1000,0.3000,1.1200,0.5600,3.7800,10,50000,150,0,0,3.0000,0.0200,0.2000,3]],[8,3,4,13,[0.5000,0.5000,0.5000,0.5000,-1000.0000,0.8000,120960,10,0.3000,0.1000,0.3000,1.1200,0.5600,3.7800,10,50000,150,0,0,3.0000,0.0200,0.2000,3]],[8,3,4,14,[0.5000,0.5000,0.5000,0.5000,-1000.0000,0.8000,120960,10,0.3000,0.1000,0.3000,1.1200,0.5600,3.7800,10,50000,150,0,0,3.0000,0.0200,0.2000,3]],[8,3,4,15,[0.5000,0.5000,0.5000,0.5000,-1000.0000,0.8000,120960,10,0.3000,0.1000,0.3000,1.1200,0.5600,3.7800,10,50000,150,0,0,3.0000,0.0200,0.2000,3]]]],
				[[-7,-1,8,0],[[0,1,2,0,[0.5000,0.5000,-1000.0000,8.7000,0.8000,0.5000,120960,50,0.3000,3.0000,100,3600]],[8,3,4,1,[0.5000,0.5000,0.5000,0.5000,-1000.0000,0.8000,120960,10,0.3000,0.1000,0.3000,1.1200,0.5600,3.7800,10,50000,150,0,0,3.0000,0.0200,0.2000,3]],[8,3,4,3,[0.5000,0.5000,0.5000,0.5000,-1000.0000,0.8000,120960,10,0.3000,0.1000,0.3000,1.1200,0.5600,3.7800,10,50000,150,0,0,3.0000,0.0200,0.2000,3]],[8,3,4,2,[0.5000,0.5000,0.5000,0.5000,-1000.0000,0.8000,120960,10,0.3000,0.1000,0.3000,1.1200,0.5600,3.7800,10,50000,150,0,0,3.0000,0.0200,0.2000,3]],[8,3,4,6,[0.5000,0.5000,0.5000,0.5000,-1000.0000,0.8000,120960,10,0.3000,0.1000,0.3000,1.1200,0.5600,3.7800,10,50000,150,0,0,3.0000,0.0200,0.2000,4]],[8,3,4,4,[0.5000,0.5000,0.5000,0.5000,-1000.0000,0.8000,120960,10,0.3000,0.1000,0.3000,1.1200,0.5600,3.7800,10,50000,150,0,0,3.0000,0.0200,0.2000,4]],[8,3,4,11,[0.5000,0.5000,0.5000,0.5000,-1000.0000,0.8000,120960,10,0.3000,0.1000,0.3000,1.1200,0.5600,3.7800,10,50000,150,0,0,3.0000,0.0200,0.2000,4]],[8,3,4,7,[0.5000,0.5000,0.5000,0.5000,-1000.0000,0.8000,120960,10,0.3000,0.1000,0.3000,1.1200,0.5600,3.7800,10,50000,150,0,0,3.0000,0.0200,0.2000,4]],[8,3,4,12,[0.5000,0.5000,0.5000,0.5000,-1000.0000,0.8000,120960,10,0.3000,0.1000,0.3000,1.1200,0.5600,3.7800,10,50000,150,0,0,3.0000,0.0200,0.2000,4]],[8,3,4,9,[0.5000,0.5000,0.5000,0.5000,-1000.0000,0.8000,120960,10,0.3000,0.1000,0.3000,1.1200,0.5600,3.7800,10,50000,150,0,0,3.0000,0.0200,0.2000,3]],[8,3,3,5,[0.5000,0.5000,0.5000,0.5000,-1000.0000,0.8000,120960,10,0.3000,0.1000,0.3000,1.1200,0.5600,3.7800,10,50000,150,0,0,3.0000,0.0200,0.2000,3]],[8,3,4,8,[0.5000,0.5000,0.5000,0.5000,-1000.0000,0.8000,120960,10,0.3000,0.1000,0.3000,1.1200,0.5600,3.7800,10,50000,150,0,0,3.0000,0.0200,0.2000,3]],[8,3,4,10,[0.5000,0.5000,0.5000,0.5000,-1000.0000,0.8000,120960,10,0.3000,0.1000,0.3000,1.1200,0.5600,3.7800,10,50000,150,0,0,3.0000,0.0200,0.2000,3]],[8,3,4,13,[0.5000,0.5000,0.5000,0.5000,-1000.0000,0.8000,120960,10,0.3000,0.1000,0.3000,1.1200,0.5600,3.7800,10,50000,150,0,0,3.0000,0.0200,0.2000,3]]]],
				[[-7,0,7,0],[[0,1,2,0,[0.5000,0.5000,-1000.0000,8.7000,0.8000,0.5000,120960,50,0.3000,3.0000,100,3600]],[8,3,4,6,[0.5000,0.5000,0.5000,0.5000,-1000.0000,0.8000,120960,10,0.3000,0.1000,0.3000,1.1200,0.5600,3.7800,10,50000,150,0,0,3.0000,0.0200,0.2000,3]],[8,3,4,9,[0.5000,0.5000,0.5000,0.5000,-1000.0000,0.8000,120960,10,0.3000,0.1000,0.3000,1.1200,0.5600,3.7800,10,50000,150,0,0,3.0000,0.0200,0.2000,3]],[8,3,4,10,[0.5000,0.5000,0.5000,0.5000,-1000.0000,0.8000,120960,10,0.3000,0.1000,0.3000,1.1200,0.5600,3.7800,10,50000,150,0,0,3.0000,0.0200,0.2000,3]],[8,3,3,4,[0.5000,0.5000,0.5000,0.5000,-1000.0000,0.8000,120960,10,0.3000,0.1000,0.3000,1.1200,0.5600,3.7800,10,50000,150,0,0,3.0000,0.0200,0.2000,3]],[8,3,4,7,[0.5000,0.5000,0.5000,0.5000,-1000.0000,0.8000,120960,10,0.3000,0.1000,0.3000,1.1200,0.5600,3.7800,10,50000,150,0,0,3.0000,0.0200,0.2000,3]],[8,3,4,2,[0.5000,0.5000,0.5000,0.5000,-1000.0000,0.8000,120960,10,0.3000,0.1000,0.3000,1.1200,0.5600,3.7800,10,50000,150,0,0,3.0000,0.0200,0.2000,4]],[8,3,4,5,[0.5000,0.5000,0.5000,0.5000,-1000.0000,0.8000,120960,10,0.3000,0.1000,0.3000,1.1200,0.5600,3.7800,10,50000,150,0,0,3.0000,0.0200,0.2000,4]],[8,3,4,8,[0.5000,0.5000,0.5000,0.5000,-1000.0000,0.8000,120960,10,0.3000,0.1000,0.3000,1.1200,0.5600,3.7800,10,50000,150,0,0,3.0000,0.0200,0.2000,3]],[8,3,4,1,[0.5000,0.5000,0.5000,0.5000,-1000.0000,0.8000,120960,10,0.3000,0.1000,0.3000,1.1200,0.5600,3.7800,10,50000,150,0,0,3.0000,0.0200,0.2000,3]],[8,3,4,3,[0.5000,0.5000,0.5000,0.5000,-1000.0000,0.8000,120960,10,0.3000,0.1000,0.3000,1.1200,0.5600,3.7800,10,50000,150,0,0,3.0000,0.0200,0.2000,3]],[8,3,4,11,[0.5000,0.5000,0.5000,0.5000,-1000.0000,0.8000,120960,10,0.3000,0.1000,0.3000,1.1200,0.5600,3.7800,10,50000,150,0,0,3.0000,0.0200,0.2000,3]]]],
				[[-7,1,6,0],[[0,1,2,0,[0.5000,0.5000,-1000.0000,8.7000,0.8000,0.5000,120960,50,0.3000,3.0000,100,3600]],[8,3,4,7,[0.5000,0.5000,0.5000,0.5000,-1000.0000,0.8000,120960,10,0.3000,0.1000,0.3000,1.1200,0.5600,3.7800,10,50000,150,0,0,3.0000,0.0200,0.2000,4]],[8,3,4,1,[0.5000,0.5000,0.5000,0.5000,-1000.0000,0.8000,120960,10,0.3000,0.1000,0.3000,1.1200,0.5600,3.7800,10,50000,150,0,0,3.0000,0.0200,0.2000,3]],[8,3,4,2,[0.5000,0.5000,0.5000,0.5000,-1000.0000,0.8000,120960,10,0.3000,0.1000,0.3000,1.1200,0.5600,3.7800,10,50000,150,0,0,3.0000,0.0200,0.2000,3]],[8,3,4,4,[0.5000,0.5000,0.5000,0.5000,-1000.0000,0.8000,120960,10,0.3000,0.1000,0.3000,1.1200,0.5600,3.7800,10,50000,150,0,0,3.0000,0.0200,0.2000,3]],[8,3,4,5,[0.5000,0.5000,0.5000,0.5000,-1000.0000,0.8000,120960,10,0.3000,0.1000,0.3000,1.1200,0.5600,3.7800,10,50000,150,0,0,3.0000,0.0200,0.2000,4]],[8,3,4,6,[0.5000,0.5000,0.5000,0.5000,-1000.0000,0.8000,120960,10,0.3000,0.1000,0.3000,1.1200,0.5600,3.7800,10,50000,150,0,0,3.0000,0.0200,0.2000,4]],[8,3,4,3,[0.5000,0.5000,0.5000,0.5000,-1000.0000,0.8000,120960,10,0.3000,0.1000,0.3000,1.1200,0.5600,3.7800,10,50000,150,0,0,3.0000,0.0200,0.2000,4]],[8,3,4,8,[0.5000,0.5000,0.5000,0.5000,-1000.0000,0.8000,120960,10,0.3000,0.1000,0.3000,1.1200,0.5600,3.7800,10,50000,150,0,0,3.0000,0.0200,0.2000,4]],[8,3,4,9,[0.5000,0.5000,0.5000,0.5000,-1000.0000,0.8000,120960,10,0.3000,0.1000,0.3000,1.1200,0.5600,3.7800,10,50000,150,0,0,3.0000,0.0200,0.2000,4]],[8,3,4,10,[0.5000,0.5000,0.5000,0.5000,-1000.0000,0.8000,120960,10,0.3000,0.1000,0.3000,1.1200,0.5600,3.7800,10,50000,150,0,0,3.0000,0.0200,0.2000,3]],[8,3,3,11,[0.5000,0.5000,0.5000,0.5000,-1000.0000,0.8000,120960,10,0.3000,0.1000,0.3000,1.1200,0.5600,3.7800,10,50000,150,0,0,3.0000,0.0200,0.2000,4]],[8,3,4,12,[0.5000,0.5000,0.5000,0.5000,-1000.0000,0.8000,120960,10,0.3000,0.1000,0.3000,1.1200,0.5600,3.7800,10,50000,150,0,0,3.0000,0.0200,0.2000,4]]]],
				[[-7,2,5,0],[[0,1,2,0,[0.5000,0.5000,-1000.0000,8.7000,0.8000,0.5000,120960,50,0.3000,3.0000,100,3600]],[8,3,3,3,[0.5000,0.5000,0.5000,0.5000,-1000.0000,0.8000,120960,10,0.3000,0.1000,0.3000,1.1200,0.5600,3.7800,10,50000,150,0,0,3.0000,0.0200,0.2000,3]],[8,3,4,2,[0.5000,0.5000,0.5000,0.5000,-1000.0000,0.8000,120960,10,0.3000,0.1000,0.3000,1.1200,0.5600,3.7800,10,50000,150,0,0,3.0000,0.0200,0.2000,3]],[8,3,4,5,[0.5000,0.5000,0.5000,0.5000,-1000.0000,0.8000,120960,10,0.3000,0.1000,0.3000,1.1200,0.5600,3.7800,10,50000,150,0,0,3.0000,0.0200,0.2000,3]],[8,3,4,4,[0.5000,0.5000,0.5000,0.5000,-1000.0000,0.8000,120960,10,0.3000,0.1000,0.3000,1.1200,0.5600,3.7800,10,50000,150,0,0,3.0000,0.0200,0.2000,3]],[8,3,4,1,[0.5000,0.5000,0.5000,0.5000,-1000.0000,0.8000,120960,10,0.3000,0.1000,0.3000,1.1200,0.5600,3.7800,10,50000,150,0,0,3.0000,0.0200,0.2000,4]],[8,3,4,6,[0.5000,0.5000,0.5000,0.5000,-1000.0000,0.8000,120960,10,0.3000,0.1000,0.3000,1.1200,0.5600,3.7800,10,50000,150,0,0,3.0000,0.0200,0.2000,4]],[8,3,4,7,[0.5000,0.5000,0.5000,0.5000,-1000.0000,0.8000,120960,10,0.3000,0.1000,0.3000,1.1200,0.5600,3.7800,10,50000,150,0,0,3.0000,0.0200,0.2000,3]],[8,3,3,10,[0.5000,0.5000,0.5000,0.5000,-1000.0000,0.8000,120960,10,0.3000,0.1000,0.3000,1.1200,0.5600,3.7800,10,50000,150,0,0,3.0000,0.0200,0.2000,3]],[8,3,3,8,[0.5000,0.5000,0.5000,0.5000,-1000.0000,0.8000,120960,10,0.3000,0.1000,0.3000,1.1200,0.5600,3.7800,10,50000,150,0,0,3.0000,0.0200,0.2000,3]]]],
				[[-7,3,4,0],[[8,3,4,4,[0.5000,0.5000,0.5000,0.5000,-1000.0000,0.8000,120960,10,0.3000,0.1000,0.3000,1.1200,0.5600,3.7800,10,50000,150,0,0,3.0000,0.0200,0.2000,4]],[8,3,3,5,[0.5000,0.5000,0.5000,0.5000,-1000.0000,0.8000,120960,10,0.3000,0.1000,0.3000,1.1200,0.5600,3.7800,10,50000,150,0,0,3.0000,0.0200,0.2000,3]],[8,3,4,2,[0.5000,0.5000,0.5000,0.5000,-1000.0000,0.8000,120960,10,0.3000,0.1000,0.3000,1.1200,0.5600,3.7800,10,50000,150,0,0,3.0000,0.0200,0.2000,4]],[8,3,4,3,[0.5000,0.5000,0.5000,0.5000,-1000.0000,0.8000,120960,10,0.3000,0.1000,0.3000,1.1200,0.5600,3.7800,10,50000,150,0,0,3.0000,0.0200,0.2000,3]],[8,3,4,1,[0.5000,0.5000,0.5000,0.5000,-1000.0000,0.8000,120960,10,0.3000,0.1000,0.3000,1.1200,0.5600,3.7800,10,50000,150,0,0,3.0000,0.0200,0.2000,4]],[8,3,4,10,[0.5000,0.5000,0.5000,0.5000,-1000.0000,0.8000,120960,10,0.3000,0.1000,0.3000,1.1200,0.5600,3.7800,10,50000,150,0,0,3.0000,0.0200,0.2000,3]],[8,3,4,6,[0.5000,0.5000,0.5000,0.5000,-1000.0000,0.8000,120960,10,0.3000,0.1000,0.3000,1.1200,0.5600,3.7800,10,50000,150,0,0,3.0000,0.0200,0.2000,3]],[8,3,3,7,[0.5000,0.5000,0.5000,0.5000,-1000.0000,0.8000,120960,10,0.3000,0.1000,0.3000,1.1200,0.5600,3.7800,10,50000,150,0,0,3.0000,0.0200,0.2000,3]],[8,3,3,8,[0.5000,0.5000,0.5000,0.5000,-1000.0000,0.8000,120960,10,0.3000,0.1000,0.3000,1.1200,0.5600,3.7800,10,50000,150,0,0,3.0000,0.0200,0.2000,3]],[8,3,4,9,[0.5000,0.5000,0.5000,0.5000,-1000.0000,0.8000,120960,10,0.3000,0.1000,0.3000,1.1200,0.5600,3.7800,10,50000,150,0,0,3.0000,0.0200,0.2000,3]]]],
				[[-7,4,3,0],[[0,1,2,0,[0.5000,0.5000,-1000.0000,8.7000,0.8000,0.5000,120960,50,0.3000,3.0000,100,3600]],[8,3,4,4,[0.5000,0.5000,0.5000,0.5000,-1000.0000,0.8000,120960,10,0.3000,0.1000,0.3000,1.1200,0.5600,3.7800,10,50000,150,0,0,3.0000,0.0200,0.2000,4]],[8,3,4,3,[0.5000,0.5000,0.5000,0.5000,-1000.0000,0.8000,120960,10,0.3000,0.1000,0.3000,1.1200,0.5600,3.7800,10,50000,150,0,0,3.0000,0.0200,0.2000,4]],[8,3,4,5,[0.5000,0.5000,0.5000,0.5000,-1000.0000,0.8000,120960,10,0.3000,0.1000,0.3000,1.1200,0.5600,3.7800,10,50000,150,0,0,3.0000,0.0200,0.2000,4]],[8,3,3,1,[0.5000,0.5000,0.5000,0.5000,-1000.0000,0.8000,120960,10,0.3000,0.1000,0.3000,1.1200,0.5600,3.7800,10,50000,150,0,0,3.0000,0.0200,0.2000,3]],[8,3,4,2,[0.5000,0.5000,0.5000,0.5000,-1000.0000,0.8000,120960,10,0.3000,0.1000,0.3000,1.1200,0.5600,3.7800,10,50000,305,0,0,3.0000,0.0200,0.2000,2]],[8,3,3,6,[0.5000,0.5000,0.5000,0.5000,-1000.0000,0.8000,120960,10,0.3000,0.1000,0.3000,1.1200,0.5600,3.7800,10,50000,150,0,0,3.0000,0.0200,0.2000,3]],[8,3,4,7,[0.5000,0.5000,0.5000,0.5000,-1000.0000,0.8000,120960,10,0.3000,0.1000,0.3000,1.1200,0.5600,3.7800,10,50000,150,0,0,3.0000,0.0200,0.2000,4]]]],
				[[-7,5,2,0],[[0,1,2,0,[0.5000,0.5000,-1000.0000,8.7000,0.8000,0.5000,120960,50,0.3000,3.0000,100,3600]],[8,3,4,1,[0.5000,0.5000,0.5000,0.5000,-1000.0000,0.8000,120960,10,0.3000,0.1000,0.3000,1.1200,0.5600,3.7800,10,50000,150,0,0,3.0000,0.0200,0.2000,3]],[8,3,4,2,[0.5000,0.5000,0.5000,0.5000,-1000.0000,0.8000,120960,10,0.3000,0.1000,0.3000,1.1200,0.5600,3.7800,10,50000,150,0,0,3.0000,0.0200,0.2000,4]],[8,3,4,6,[0.5000,0.5000,0.5000,0.5000,-1000.0000,0.8000,120960,10,0.3000,0.1000,0.3000,1.1200,0.5600,3.7800,10,50000,150,0,0,3.0000,0.0200,0.2000,4]],[8,3,4,4,[0.5000,0.5000,0.5000,0.5000,-1000.0000,0.8000,120960,10,0.3000,0.1000,0.3000,1.1200,0.5600,3.7800,10,50000,150,0,0,3.0000,0.0200,0.2000,4]],[8,3,4,3,[0.5000,0.5000,0.5000,0.5000,-1000.0000,0.8000,120960,10,0.3000,0.1000,0.3000,1.1200,0.5600,3.7800,10,50000,150,0,0,3.0000,0.0200,0.2000,4]],[8,3,3,5,[0.5000,0.5000,0.5000,0.5000,-1000.0000,0.8000,120960,10,0.3000,0.1000,0.3000,1.1200,0.5600,3.7800,10,50000,150,0,0,3.0000,0.0200,0.2000,3]]]],
				[[-7,6,1,0],[[0,1,2,0,[0.5000,0.5000,-1000.0000,8.7000,0.8000,0.5000,120960,50,0.3000,3.0000,100,3600]],[8,3,4,7,[0.5000,0.5000,0.5000,0.5000,-1000.0000,0.8000,120960,10,0.3000,0.1000,0.3000,1.1200,0.5600,3.7800,10,50000,150,0,0,3.0000,0.0200,0.2000,4]],[8,3,4,2,[0.5000,0.5000,0.5000,0.5000,-1000.0000,0.8000,120960,10,0.3000,0.1000,0.3000,1.1200,0.5600,3.7800,10,50000,150,0,0,3.0000,0.0200,0.2000,4]],[8,3,4,3,[0.5000,0.5000,0.5000,0.5000,-1000.0000,0.8000,120960,10,0.3000,0.1000,0.3000,1.1200,0.5600,3.7800,10,50000,150,0,0,3.0000,0.0200,0.2000,4]],[8,3,4,4,[0.5000,0.5000,0.5000,0.5000,-1000.0000,0.8000,120960,10,0.3000,0.1000,0.3000,1.1200,0.5600,3.7800,10,50000,150,0,0,3.0000,0.0200,0.2000,4]],[8,3,4,5,[0.5000,0.5000,0.5000,0.5000,-1000.0000,0.8000,120960,10,0.3000,0.1000,0.3000,1.1200,0.5600,3.7800,10,50000,150,0,0,3.0000,0.0200,0.2000,4]],[8,3,4,1,[0.5000,0.5000,0.5000,0.5000,-1000.0000,0.8000,120960,10,0.3000,0.1000,0.3000,1.1200,0.5600,3.7800,10,50000,150,0,0,3.0000,0.0200,0.2000,4]],[8,3,3,8,[0.5000,0.5000,0.5000,0.5000,-1000.0000,0.8000,120960,10,0.3000,0.1000,0.3000,1.1200,0.5600,3.7800,10,50000,150,0,0,3.0000,0.0200,0.2000,3]]]],
				[[-7,7,0,0],[[0,1,2,0,[0.5000,0.5000,-1000.0000,8.7000,0.8000,0.5000,120960,50,0.3000,3.0000,100,3600]],[8,3,4,1,[0.5000,0.5000,0.5000,0.5000,-1000.0000,0.8000,120960,10,0.3000,0.1000,0.3000,1.1200,0.5600,3.7800,10,50000,150,0,0,3.0000,0.0200,0.2000,4]],[8,3,4,2,[0.5000,0.5000,0.5000,0.5000,-1000.0000,0.8000,120960,10,0.3000,0.1000,0.3000,1.1200,0.5600,3.7800,10,50000,150,0,0,3.0000,0.0200,0.2000,4]],[8,3,4,6,[0.5000,0.5000,0.5000,0.5000,-1000.0000,0.8000,120960,10,0.3000,0.1000,0.3000,1.1200,0.5600,3.7800,10,50000,150,0,0,3.0000,0.0200,0.2000,4]],[8,3,4,5,[0.5000,0.5000,0.5000,0.5000,-1000.0000,0.8000,120960,10,0.3000,0.1000,0.3000,1.1200,0.5600,3.7800,10,50000,150,0,0,3.0000,0.0200,0.2000,4]]]],
				[[-7,8,-1,0],[[0,1,2,0,[0.5000,0.5000,-1000.0000,8.7000,0.8000,0.5000,120960,50,0.3000,3.0000,100,3600]],[8,3,4,1,[0.5000,0.5000,0.5000,0.5000,-1000.0000,0.8000,120960,10,0.3000,0.1000,0.3000,1.1200,0.5600,3.7800,10,50000,150,0,0,3.0000,0.0200,0.2000,4]],[8,3,4,4,[0.5000,0.5000,0.5000,0.5000,-1000.0000,0.8000,120960,10,0.3000,0.1000,0.3000,1.1200,0.5600,3.7800,10,50000,150,0,0,3.0000,0.0200,0.2000,4]],[8,3,4,2,[0.5000,0.5000,0.5000,0.5000,-1000.0000,0.8000,120960,10,0.3000,0.1000,0.3000,1.1200,0.5600,3.7800,10,50000,150,0,0,3.0000,0.0200,0.2000,4]],[8,3,4,6,[0.5000,0.5000,0.5000,0.5000,-1000.0000,0.8000,120960,10,0.3000,0.1000,0.3000,1.1200,0.5600,3.7800,10,50000,150,0,0,3.0000,0.0200,0.2000,4]],[8,3,3,7,[0.5000,0.5000,0.5000,0.5000,-1000.0000,0.8000,120960,10,0.3000,0.1000,0.3000,1.1200,0.5600,3.7800,10,50000,150,0,0,3.0000,0.0200,0.2000,4]]]],
				[[-7,9,-2,0],[[0,1,2,0,[0.5000,0.5000,-1000.0000,8.7000,0.8000,0.5000,120960,50,0.3000,3.0000,100,3600]],[8,3,4,1,[0.5000,0.5000,0.5000,0.5000,-1000.0000,0.8000,120960,10,0.3000,0.1000,0.3000,1.1200,0.5600,3.7800,10,50000,298,0,0,3.0000,0.0200,0.2000,3]],[8,3,4,3,[0.5000,0.5000,0.5000,0.5000,-1000.0000,0.8000,120960,10,0.3000,0.1000,0.3000,1.1200,0.5600,3.7800,10,50000,298,0,0,3.0000,0.0200,0.2000,3]],[8,3,4,2,[0.5000,0.5000,0.5000,0.5000,-1000.0000,0.8000,120960,10,0.3000,0.1000,0.3000,1.1200,0.5600,3.7800,10,50000,150,0,0,3.0000,0.0200,0.2000,4]],[8,3,4,5,[0.5000,0.5000,0.5000,0.5000,-1000.0000,0.8000,120960,10,0.3000,0.1000,0.3000,1.1200,0.5600,3.7800,10,50000,150,0,0,3.0000,0.0200,0.2000,4]],[8,3,4,4,[0.5000,0.5000,0.5000,0.5000,-1000.0000,0.8000,120960,10,0.3000,0.1000,0.3000,1.1200,0.5600,3.7800,10,50000,298,0,0,3.0000,0.0200,0.2000,3]]]],
				[[-6,-3,9,0],[[0,1,2,0,[0.5000,0.5000,-1000.0000,8.7000,0.8000,0.5000,120960,50,0.3000,3.0000,100,3600]],[8,3,4,1,[0.5000,0.5000,0.5000,0.5000,-1000.0000,0.8000,120960,10,0.3000,0.1000,0.3000,1.1200,0.5600,3.7800,10,50000,150,0,0,3.0000,0.0200,0.2000,5]],[8,3,4,5,[0.5000,0.5000,0.5000,0.5000,-1000.0000,0.8000,120960,10,0.3000,0.1000,0.3000,1.1200,0.5600,3.7800,10,50000,150,0,0,3.0000,0.0200,0.2000,4]],[8,3,4,3,[0.5000,0.5000,0.5000,0.5000,-1000.0000,0.8000,120960,10,0.3000,0.1000,0.3000,1.1200,0.5600,3.7800,10,50000,150,0,0,3.0000,0.0200,0.2000,4]],[8,3,4,2,[0.5000,0.5000,0.5000,0.5000,-1000.0000,0.8000,120960,10,0.3000,0.1000,0.3000,1.1200,0.5600,3.7800,10,50000,150,0,0,3.0000,0.0200,0.2000,4]],[8,3,4,4,[0.5000,0.5000,0.5000,0.5000,-1000.0000,0.8000,120960,10,0.3000,0.1000,0.3000,1.1200,0.5600,3.7800,10,50000,150,0,0,3.0000,0.0200,0.2000,3]],[8,3,4,6,[0.5000,0.5000,0.5000,0.5000,-1000.0000,0.8000,120960,10,0.3000,0.1000,0.3000,1.1200,0.5600,3.7800,10,50000,150,0,0,3.0000,0.0200,0.2000,3]],[8,3,4,7,[0.5000,0.5000,0.5000,0.5000,-1000.0000,0.8000,120960,10,0.3000,0.1000,0.3000,1.1200,0.5600,3.7800,10,50000,150,0,0,3.0000,0.0200,0.2000,3]],[8,3,4,8,[0.5000,0.5000,0.5000,0.5000,-1000.0000,0.8000,120960,10,0.3000,0.1000,0.3000,1.1200,0.5600,3.7800,10,50000,150,0,0,3.0000,0.0200,0.2000,4]]]],
				[[-6,-2,8,0],[[0,1,2,0,[0.5000,0.5000,-1000.0000,8.7000,0.8000,0.5000,120960,50,0.3000,3.0000,100,3600]],[8,3,3,1,[0.5000,0.5000,0.5000,0.5000,-1000.0000,0.8000,120960,10,0.3000,0.1000,0.3000,1.1200,0.5600,3.7800,10,50000,150,0,0,3.0000,0.0200,0.2000,3]],[8,3,4,11,[0.5000,0.5000,0.5000,0.5000,-1000.0000,0.8000,120960,10,0.3000,0.1000,0.3000,1.1200,0.5600,3.7800,10,50000,150,0,0,3.0000,0.0200,0.2000,3]],[8,3,4,4,[0.5000,0.5000,0.5000,0.5000,-1000.0000,0.8000,120960,10,0.3000,0.1000,0.3000,1.1200,0.5600,3.7800,10,50000,150,0,0,3.0000,0.0200,0.2000,4]],[8,3,4,7,[0.5000,0.5000,0.5000,0.5000,-1000.0000,0.8000,120960,10,0.3000,0.1000,0.3000,1.1200,0.5600,3.7800,10,50000,150,0,0,3.0000,0.0200,0.2000,3]],[8,3,4,5,[0.5000,0.5000,0.5000,0.5000,-1000.0000,0.8000,120960,10,0.3000,0.1000,0.3000,1.1200,0.5600,3.7800,10,50000,150,0,0,3.0000,0.0200,0.2000,3]],[8,3,4,6,[0.5000,0.5000,0.5000,0.5000,-1000.0000,0.8000,120960,10,0.3000,0.1000,0.3000,1.1200,0.5600,3.7800,10,50000,150,0,0,3.0000,0.0200,0.2000,4]],[8,3,4,2,[0.5000,0.5000,0.5000,0.5000,-1000.0000,0.8000,120960,10,0.3000,0.1000,0.3000,1.1200,0.5600,3.7800,10,50000,150,0,0,3.0000,0.0200,0.2000,4]],[8,3,4,8,[0.5000,0.5000,0.5000,0.5000,-1000.0000,0.8000,120960,10,0.3000,0.1000,0.3000,1.1200,0.5600,3.7800,10,50000,150,0,0,3.0000,0.0200,0.2000,3]],[8,3,4,10,[0.5000,0.5000,0.5000,0.5000,-1000.0000,0.8000,120960,10,0.3000,0.1000,0.3000,1.1200,0.5600,3.7800,10,50000,150,0,0,3.0000,0.0200,0.2000,4]],[8,3,3,3,[0.5000,0.5000,0.5000,0.5000,-1000.0000,0.8000,120960,10,0.3000,0.1000,0.3000,1.1200,0.5600,3.7800,10,50000,150,0,0,3.0000,0.0200,0.2000,3]],[8,3,3,9,[0.5000,0.5000,0.5000,0.5000,-1000.0000,0.8000,120960,10,0.3000,0.1000,0.3000,1.1200,0.5600,3.7800,10,50000,150,0,0,3.0000,0.0200,0.2000,3]]]],
				[[-6,-1,7,0],[[0,1,2,0,[0.5000,0.5000,-1000.0000,8.7000,0.8000,0.5000,120960,50,0.3000,3.0000,100,3600]],[8,3,4,6,[0.5000,0.5000,0.5000,0.5000,-1000.0000,0.8000,120960,10,0.3000,0.1000,0.3000,1.1200,0.5600,3.7800,10,50000,150,0,0,3.0000,0.0200,0.2000,4]],[8,3,4,1,[0.5000,0.5000,0.5000,0.5000,-1000.0000,0.8000,120960,10,0.3000,0.1000,0.3000,1.1200,0.5600,3.7800,10,50000,150,0,0,3.0000,0.0200,0.2000,4]],[8,3,4,3,[0.5000,0.5000,0.5000,0.5000,-1000.0000,0.8000,120960,10,0.3000,0.1000,0.3000,1.1200,0.5600,3.7800,10,50000,150,0,0,3.0000,0.0200,0.2000,4]],[8,3,4,2,[0.5000,0.5000,0.5000,0.5000,-1000.0000,0.8000,120960,10,0.3000,0.1000,0.3000,1.1200,0.5600,3.7800,10,50000,150,0,0,3.0000,0.0200,0.2000,4]],[8,3,4,8,[0.5000,0.5000,0.5000,0.5000,-1000.0000,0.8000,120960,10,0.3000,0.1000,0.3000,1.1200,0.5600,3.7800,10,50000,150,0,0,3.0000,0.0200,0.2000,4]],[8,3,4,5,[0.5000,0.5000,0.5000,0.5000,-1000.0000,0.8000,120960,10,0.3000,0.1000,0.3000,1.1200,0.5600,3.7800,10,50000,150,0,0,3.0000,0.0200,0.2000,4]],[8,3,4,7,[0.5000,0.5000,0.5000,0.5000,-1000.0000,0.8000,120960,10,0.3000,0.1000,0.3000,1.1200,0.5600,3.7800,10,50000,150,0,0,3.0000,0.0200,0.2000,4]],[8,3,4,4,[0.5000,0.5000,0.5000,0.5000,-1000.0000,0.8000,120960,10,0.3000,0.1000,0.3000,1.1200,0.5600,3.7800,10,50000,150,0,0,3.0000,0.0200,0.2000,4]],[8,3,4,9,[0.5000,0.5000,0.5000,0.5000,-1000.0000,0.8000,120960,10,0.3000,0.1000,0.3000,1.1200,0.5600,3.7800,10,50000,150,0,0,3.0000,0.0200,0.2000,3]]]],
				[[-6,0,6,0],[[0,1,2,0,[0.5000,0.5000,-1000.0000,8.7000,0.8000,0.5000,120960,50,0.3000,3.0000,100,3600]],[8,3,4,3,[0.5000,0.5000,0.5000,0.5000,-1000.0000,0.8000,120960,10,0.3000,0.1000,0.3000,1.1200,0.5600,3.7800,10,50000,150,0,0,3.0000,0.0200,0.2000,4]],[8,3,4,2,[0.5000,0.5000,0.5000,0.5000,-1000.0000,0.8000,120960,10,0.3000,0.1000,0.3000,1.1200,0.5600,3.7800,10,50000,150,0,0,3.0000,0.0200,0.2000,3]],[8,3,4,1,[0.5000,0.5000,0.5000,0.5000,-1000.0000,0.8000,120960,10,0.3000,0.1000,0.3000,1.1200,0.5600,3.7800,10,50000,150,0,0,3.0000,0.0200,0.2000,4]],[8,3,4,4,[0.5000,0.5000,0.5000,0.5000,-1000.0000,0.8000,120960,10,0.3000,0.1000,0.3000,1.1200,0.5600,3.7800,10,50000,150,0,0,3.0000,0.0200,0.2000,3]],[8,3,3,5,[0.5000,0.5000,0.5000,0.5000,-1000.0000,0.8000,120960,10,0.3000,0.1000,0.3000,1.1200,0.5600,3.7800,10,50000,150,0,0,3.0000,0.0200,0.2000,3]],[8,3,4,6,[0.5000,0.5000,0.5000,0.5000,-1000.0000,0.8000,120960,10,0.3000,0.1000,0.3000,1.1200,0.5600,3.7800,10,50000,150,0,0,3.0000,0.0200,0.2000,3]]]],
				[[-6,1,5,0],[[0,1,2,0,[0.5000,0.5000,-1000.0000,8.7000,0.8000,0.5000,120960,50,0.3000,3.0000,100,3600]],[8,3,4,1,[0.5000,0.5000,0.5000,0.5000,-1000.0000,0.8000,120960,10,0.3000,0.1000,0.3000,1.1200,0.5600,3.7800,10,50000,150,0,0,3.0000,0.0200,0.2000,3]],[8,3,4,2,[0.5000,0.5000,0.5000,0.5000,-1000.0000,0.8000,120960,10,0.3000,0.1000,0.3000,1.1200,0.5600,3.7800,10,50000,150,0,0,3.0000,0.0200,0.2000,3]],[8,3,4,3,[0.5000,0.5000,0.5000,0.5000,-1000.0000,0.8000,120960,10,0.3000,0.1000,0.3000,1.1200,0.5600,3.7800,10,50000,150,0,0,3.0000,0.0200,0.2000,3]]]],
				[[-6,2,4,0],[[0,1,2,0,[0.5000,0.5000,-1000.0000,8.7000,0.8000,0.5000,120960,50,0.3000,3.0000,100,3600]],[8,3,4,2,[0.5000,0.5000,0.5000,0.5000,-1000.0000,0.8000,120960,10,0.3000,0.1000,0.3000,1.1200,0.5600,3.7800,10,50000,150,0,0,3.0000,0.0200,0.2000,4]],[8,3,4,1,[0.5000,0.5000,0.5000,0.5000,-1000.0000,0.8000,120960,10,0.3000,0.1000,0.3000,1.1200,0.5600,3.7800,10,50000,150,0,0,3.0000,0.0200,0.2000,4]],[8,3,4,3,[0.5000,0.5000,0.5000,0.5000,-1000.0000,0.8000,120960,10,0.3000,0.1000,0.3000,1.1200,0.5600,3.7800,10,50000,150,0,0,3.0000,0.0200,0.2000,3]]]],
				[[-6,3,3,0],[[0,1,2,0,[0.5000,0.5000,-1000.0000,8.7000,0.8000,0.5000,120960,50,0.3000,3.0000,100,3600]],[8,3,3,1,[0.5000,0.5000,0.5000,0.5000,-1000.0000,0.8000,120960,10,0.3000,0.1000,0.3000,1.1200,0.5600,3.7800,10,50000,150,0,0,3.0000,0.0200,0.2000,3]],[8,3,4,2,[0.5000,0.5000,0.5000,0.5000,-1000.0000,0.8000,120960,10,0.3000,0.1000,0.3000,1.1200,0.5600,3.7800,10,50000,150,0,0,3.0000,0.0200,0.2000,4]],[8,3,4,3,[0.5000,0.5000,0.5000,0.5000,-1000.0000,0.8000,120960,10,0.3000,0.1000,0.3000,1.1200,0.5600,3.7800,10,50000,150,0,0,3.0000,0.0200,0.2000,4]],[8,3,3,4,[0.5000,0.5000,0.5000,0.5000,-1000.0000,0.8000,120960,10,0.3000,0.1000,0.3000,1.1200,0.5600,3.7800,10,50000,150,0,0,3.0000,0.0200,0.2000,3]]]],
				[[-6,4,2,0],[[0,1,2,0,[0.5000,0.5000,-1000.0000,8.7000,0.8000,0.5000,120960,50,0.3000,3.0000,100,3600]],[8,3,4,1,[0.5000,0.5000,0.5000,0.5000,-1000.0000,0.8000,120960,10,0.3000,0.1000,0.3000,1.1200,0.5600,3.7800,10,50000,150,0,0,3.0000,0.0200,0.2000,4]],[8,3,4,2,[0.5000,0.5000,0.5000,0.5000,-1000.0000,0.8000,120960,10,0.3000,0.1000,0.3000,1.1200,0.5600,3.7800,10,50000,150,0,0,3.0000,0.0200,0.2000,4]]]],
				[[-6,5,1,0],[[0,1,2,0,[0.5000,0.5000,-1000.0000,8.7000,0.8000,0.5000,120960,50,0.3000,3.0000,100,3600]],[8,3,4,2,[0.5000,0.5000,0.5000,0.5000,-1000.0000,0.8000,120960,10,0.3000,0.1000,0.3000,1.1200,0.5600,3.7800,10,50000,150,0,0,3.0000,0.0200,0.2000,4]]]],
				[[-6,6,0,0],[[0,1,2,0,[0.5000,0.5000,-1000.0000,8.7000,0.8000,0.5000,120960,50,0.3000,3.0000,100,3600]],[8,3,4,3,[0.5000,0.5000,0.5000,0.5000,-1000.0000,0.8000,120960,10,0.3000,0.1000,0.3000,1.1200,0.5600,3.7800,10,50000,150,0,0,3.0000,0.0200,0.2000,4]],[8,3,4,2,[0.5000,0.5000,0.5000,0.5000,-1000.0000,0.8000,120960,10,0.3000,0.1000,0.3000,1.1200,0.5600,3.7800,10,50000,150,0,0,3.0000,0.0200,0.2000,4]],[8,3,3,1,[0.5000,0.5000,0.5000,0.5000,-1000.0000,0.8000,120960,10,0.3000,0.1000,0.3000,1.1200,0.5600,3.7800,10,50000,150,0,0,3.0000,0.0200,0.2000,3]]]],
				[[-6,7,-1,0],[[0,1,2,0,[0.5000,0.5000,-1000.0000,8.7000,0.8000,0.5000,120960,50,0.3000,3.0000,100,3600]],[8,3,4,1,[0.5000,0.5000,0.5000,0.5000,-1000.0000,0.8000,120960,10,0.3000,0.1000,0.3000,1.1200,0.5600,3.7800,10,50000,150,0,0,3.0000,0.0200,0.2000,4]],[8,3,4,2,[0.5000,0.5000,0.5000,0.5000,-1000.0000,0.8000,120960,10,0.3000,0.1000,0.3000,1.1200,0.5600,3.7800,10,50000,298,0,0,3.0000,0.0200,0.2000,3]],[8,3,4,3,[0.5000,0.5000,0.5000,0.5000,-1000.0000,0.8000,120960,10,0.3000,0.1000,0.3000,1.1200,0.5600,3.7800,10,50000,150,0,0,3.0000,0.0200,0.2000,4]],[8,3,4,4,[0.5000,0.5000,0.5000,0.5000,-1000.0000,0.8000,120960,10,0.3000,0.1000,0.3000,1.1200,0.5600,3.7800,10,50000,150,0,0,3.0000,0.0200,0.2000,4]]]],
				[[-6,8,-2,0],[[0,1,2,0,[0.5000,0.5000,-1000.0000,8.7000,0.8000,0.5000,120960,50,0.3000,3.0000,100,3600]],[8,3,4,1,[0.5000,0.5000,0.5000,0.5000,-1000.0000,0.8000,120960,10,0.3000,0.1000,0.3000,1.1200,0.5600,3.7800,10,50000,150,0,0,3.0000,0.0200,0.2000,5]],[8,3,4,3,[0.5000,0.5000,0.5000,0.5000,-1000.0000,0.8000,120960,10,0.3000,0.1000,0.3000,1.1200,0.5600,3.7800,10,50000,298,0,0,3.0000,0.0200,0.2000,3]],[8,3,3,8,[0.5000,0.5000,0.5000,0.5000,-1000.0000,0.8000,120960,10,0.3000,0.1000,0.3000,1.1200,0.5600,3.7800,10,50000,150,0,0,3.0000,0.0200,0.2000,4]],[8,3,4,4,[0.5000,0.5000,0.5000,0.5000,-1000.0000,0.8000,120960,10,0.3000,0.1000,0.3000,1.1200,0.5600,3.7800,10,50000,298,0,0,3.0000,0.0200,0.2000,3]],[8,3,4,5,[0.5000,0.5000,0.5000,0.5000,-1000.0000,0.8000,120960,10,0.3000,0.1000,0.3000,1.1200,0.5600,3.7800,10,50000,150,0,0,3.0000,0.0200,0.2000,4]],[8,3,4,6,[0.5000,0.5000,0.5000,0.5000,-1000.0000,0.8000,120960,10,0.3000,0.1000,0.3000,1.1200,0.5600,3.7800,10,50000,298,0,0,3.0000,0.0200,0.2000,3]],[8,3,4,7,[0.5000,0.5000,0.5000,0.5000,-1000.0000,0.8000,120960,10,0.3000,0.1000,0.3000,1.1200,0.5600,3.7800,10,50000,298,0,0,3.0000,0.0200,0.2000,3]]]],
				[[-6,9,-3,0],[[0,1,2,0,[0.5000,0.5000,-1000.0000,8.7000,0.8000,0.5000,120960,50,0.3000,3.0000,100,3600]],[8,3,4,1,[0.5000,0.5000,0.5000,0.5000,-1000.0000,0.8000,120960,10,0.3000,0.1000,0.3000,1.1200,0.5600,3.7800,10,50000,298,0,0,3.0000,0.0200,0.2000,3]],[8,3,4,6,[0.5000,0.5000,0.5000,0.5000,-1000.0000,0.8000,120960,10,0.3000,0.1000,0.3000,1.1200,0.5600,3.7800,10,50000,298,0,0,3.0000,0.0200,0.2000,3]],[8,3,4,2,[0.5000,0.5000,0.5000,0.5000,-1000.0000,0.8000,120960,10,0.3000,0.1000,0.3000,1.1200,0.5600,3.7800,10,50000,298,0,0,3.0000,0.0200,0.2000,3]],[8,3,4,3,[0.5000,0.5000,0.5000,0.5000,-1000.0000,0.8000,120960,10,0.3000,0.1000,0.3000,1.1200,0.5600,3.7800,10,50000,298,0,0,3.0000,0.0200,0.2000,3]],[8,3,4,5,[0.5000,0.5000,0.5000,0.5000,-1000.0000,0.8000,120960,10,0.3000,0.1000,0.3000,1.1200,0.5600,3.7800,10,50000,150,0,0,3.0000,0.0200,0.2000,4]],[8,3,3,4,[0.5000,0.5000,0.5000,0.5000,-1000.0000,0.8000,120960,10,0.3000,0.1000,0.3000,1.1200,0.5600,3.7800,10,50000,150,0,0,3.0000,0.0200,0.2000,4]]]],
				[[-5,-4,9,0],[[0,1,2,0,[0.5000,0.5000,-1000.0000,8.7000,0.8000,0.5000,120960,50,0.3000,3.0000,100,3600]],[8,3,4,1,[0.5000,0.5000,0.5000,0.5000,-1000.0000,0.8000,120960,10,0.3000,0.1000,0.3000,1.1200,0.5600,3.7800,10,50000,150,0,0,3.0000,0.0200,0.2000,4]],[8,3,3,2,[0.5000,0.5000,0.5000,0.5000,-1000.0000,0.8000,120960,10,0.3000,0.1000,0.3000,1.1200,0.5600,3.7800,10,50000,150,0,0,3.0000,0.0200,0.2000,3]],[8,3,4,4,[0.5000,0.5000,0.5000,0.5000,-1000.0000,0.8000,120960,10,0.3000,0.1000,0.3000,1.1200,0.5600,3.7800,10,50000,150,0,0,3.0000,0.0200,0.2000,4]],[8,3,4,10,[0.5000,0.5000,0.5000,0.5000,-1000.0000,0.8000,120960,10,0.3000,0.1000,0.3000,1.1200,0.5600,3.7800,10,50000,150,0,0,3.0000,0.0200,0.2000,3]],[8,3,4,5,[0.5000,0.5000,0.5000,0.5000,-1000.0000,0.8000,120960,10,0.3000,0.1000,0.3000,1.1200,0.5600,3.7800,10,50000,150,0,0,3.0000,0.0200,0.2000,4]],[8,3,3,3,[0.5000,0.5000,0.5000,0.5000,-1000.0000,0.8000,120960,10,0.3000,0.1000,0.3000,1.1200,0.5600,3.7800,10,50000,150,0,0,3.0000,0.0200,0.2000,4]]]],
				[[-5,-3,8,0],[[0,1,2,0,[0.5000,0.5000,-1000.0000,8.7000,0.8000,0.5000,120960,50,0.3000,3.0000,100,3600]],[8,3,3,1,[0.5000,0.5000,0.5000,0.5000,-1000.0000,0.8000,120960,10,0.3000,0.1000,0.3000,1.1200,0.5600,3.7800,10,50000,150,0,0,3.0000,0.0200,0.2000,3]],[8,3,3,4,[0.5000,0.5000,0.5000,0.5000,-1000.0000,0.8000,120960,10,0.3000,0.1000,0.3000,1.1200,0.5600,3.7800,10,50000,150,0,0,3.0000,0.0200,0.2000,4]],[8,3,3,3,[0.5000,0.5000,0.5000,0.5000,-1000.0000,0.8000,120960,10,0.3000,0.1000,0.3000,1.1200,0.5600,3.7800,10,50000,150,0,0,3.0000,0.0200,0.2000,3]],[8,3,4,5,[0.5000,0.5000,0.5000,0.5000,-1000.0000,0.8000,120960,10,0.3000,0.1000,0.3000,1.1200,0.5600,3.7800,10,50000,150,0,0,3.0000,0.0200,0.2000,4]],[8,3,4,2,[0.5000,0.5000,0.5000,0.5000,-1000.0000,0.8000,120960,10,0.3000,0.1000,0.3000,1.1200,0.5600,3.7800,10,50000,150,0,0,3.0000,0.0200,0.2000,3]],[8,3,4,6,[0.5000,0.5000,0.5000,0.5000,-1000.0000,0.8000,120960,10,0.3000,0.1000,0.3000,1.1200,0.5600,3.7800,10,50000,150,0,0,3.0000,0.0200,0.2000,3]],[8,3,4,7,[0.5000,0.5000,0.5000,0.5000,-1000.0000,0.8000,120960,10,0.3000,0.1000,0.3000,1.1200,0.5600,3.7800,10,50000,150,0,0,3.0000,0.0200,0.2000,3]]]],
				[[-5,-2,7,0],[[0,1,1,0,[0.5000,0.5000,-1000.0000,8.7000,0.8000,0.5000,120960,50,0.3000,3.0000,100,3600]],[8,3,4,1,[0.5000,0.5000,0.5000,0.5000,-1000.0000,0.8000,120960,10,0.3000,0.1000,0.3000,1.1200,0.5600,3.7800,10,50000,150,0,0,3.0000,0.0200,0.2000,4]],[8,3,4,3,[0.5000,0.5000,0.5000,0.5000,-1000.0000,0.8000,120960,10,0.3000,0.1000,0.3000,1.1200,0.5600,3.7800,10,50000,150,0,0,3.0000,0.0200,0.2000,4]],[8,3,4,2,[0.5000,0.5000,0.5000,0.5000,-1000.0000,0.8000,120960,10,0.3000,0.1000,0.3000,1.1200,0.5600,3.7800,10,50000,150,0,0,3.0000,0.0200,0.2000,3]],[8,3,4,4,[0.5000,0.5000,0.5000,0.5000,-1000.0000,0.8000,120960,10,0.3000,0.1000,0.3000,1.1200,0.5600,3.7800,10,50000,150,0,0,3.0000,0.0200,0.2000,3]]]],
				[[-5,-1,6,0],[[0,1,2,0,[0.5000,0.5000,-1000.0000,8.7000,0.8000,0.5000,120960,50,0.3000,3.0000,100,3600]],[8,3,4,1,[0.5000,0.5000,0.5000,0.5000,-1000.0000,0.8000,120960,10,0.3000,0.1000,0.3000,1.1200,0.5600,3.7800,10,50000,150,0,0,3.0000,0.0200,0.2000,3]]]],
				[[-5,0,5,0],[[0,1,2,0,[0.5000,0.5000,-1000.0000,8.7000,0.8000,0.5000,120960,50,0.3000,3.0000,100,3600]],[1,0,3,1,[0.5000,0.5000,-1000.0000,8.7000,0.8000,0.5000,120960,50,0.3000,3.0000,1000,3600]],[8,3,4,2,[0.5000,0.5000,0.5000,0.5000,-1000.0000,0.8000,120960,10,0.3000,0.1000,0.3000,1.1200,0.5600,3.7800,10,50000,150,0,0,3.0000,0.0200,0.2000,3]],[8,3,3,3,[0.5000,0.5000,0.5000,0.5000,-1000.0000,0.8000,120960,10,0.3000,0.1000,0.3000,1.1200,0.5600,3.7800,10,50000,150,0,0,3.0000,0.0200,0.2000,3]],[8,3,3,4,[0.5000,0.5000,0.5000,0.5000,-1000.0000,0.8000,120960,10,0.3000,0.1000,0.3000,1.1200,0.5600,3.7800,10,50000,150,0,0,3.0000,0.0200,0.2000,3]],[8,3,4,5,[0.5000,0.5000,0.5000,0.5000,-1000.0000,0.8000,120960,10,0.3000,0.1000,0.3000,1.1200,0.5600,3.7800,10,50000,150,0,0,3.0000,0.0200,0.2000,3]],[8,3,3,6,[0.5000,0.5000,0.5000,0.5000,-1000.0000,0.8000,120960,10,0.3000,0.1000,0.3000,1.1200,0.5600,3.7800,10,50000,150,0,0,3.0000,0.0200,0.2000,3]]]],
				[[-5,1,4,0],[[0,1,2,0,[0.5000,0.5000,-1000.0000,8.7000,0.8000,0.5000,120960,50,0.3000,3.0000,100,3600]],[1,0,4,1,[0.5000,0.5000,-1000.0000,8.7000,0.8000,0.5000,120960,50,0.3000,3.0000,1000,3600]]]],
				[[-5,2,3,0],[[0,1,2,0,[0.5000,0.5000,-1000.0000,8.7000,0.8000,0.5000,120960,50,0.3000,3.0000,100,3600]]]],
				[[-5,3,2,0],[[0,1,2,0,[0.5000,0.5000,-1000.0000,8.7000,0.8000,0.5000,120960,50,0.3000,3.0000,100,3600]]]],
				[[-5,4,1,0],[[0,1,2,0,[0.5000,0.5000,-1000.0000,8.7000,0.8000,0.5000,120960,50,0.3000,3.0000,100,3600]]]],
				[[-5,5,0,0],[[0,1,2,0,[0.5000,0.5000,-1000.0000,8.7000,0.8000,0.5000,120960,50,0.3000,3.0000,100,3600]]]],
				[[-5,6,-1,0],[[0,1,2,0,[0.5000,0.5000,-1000.0000,8.7000,0.8000,0.5000,120960,50,0.3000,3.0000,100,3600]]]],
				[[-5,7,-2,0],[[0,1,2,0,[0.5000,0.5000,-1000.0000,8.7000,0.8000,0.5000,120960,50,0.3000,3.0000,100,3600]],[8,3,3,1,[0.5000,0.5000,0.5000,0.5000,-1000.0000,0.8000,120960,10,0.3000,0.1000,0.3000,1.1200,0.5600,3.7800,10,50000,150,0,0,3.0000,0.0200,0.2000,4]]]],
				[[-5,8,-3,0],[[0,1,2,0,[0.5000,0.5000,-1000.0000,8.7000,0.8000,0.5000,120960,50,0.3000,3.0000,100,3600]],[8,3,4,1,[0.5000,0.5000,0.5000,0.5000,-1000.0000,0.8000,120960,10,0.3000,0.1000,0.3000,1.1200,0.5600,3.7800,10,50000,298,0,0,3.0000,0.0200,0.2000,3]],[4,2,4,2,[0.5000,0.5000,0.5000,0.5000,-1000.0000,0.8000,120960,10,0.3000,0.1000,0.3000,1.1200,0.5600,3.7800,10,50000,150,0,0,3.0000,0.0200,0.2000,4]]]],
				[[-5,9,-4,0],[[0,1,2,0,[0.5000,0.5000,-1000.0000,8.7000,0.8000,0.5000,120960,50,0.3000,3.0000,100,3600]],[8,3,4,1,[0.5000,0.5000,0.5000,0.5000,-1000.0000,0.8000,120960,10,0.3000,0.1000,0.3000,1.1200,0.5600,3.7800,10,50000,298,0,0,3.0000,0.0200,0.2000,3]],[8,3,4,2,[0.5000,0.5000,0.5000,0.5000,-1000.0000,0.8000,120960,10,0.3000,0.1000,0.3000,1.1200,0.5600,3.7800,10,50000,150,0,0,3.0000,0.0200,0.2000,4]]]],
				[[-4,-5,9,0],[[0,1,2,0,[0.5000,0.5000,-1000.0000,8.7000,0.8000,0.5000,120960,50,0.3000,3.0000,100,3600]],[8,3,4,1,[0.5000,0.5000,0.5000,0.5000,-1000.0000,0.8000,120960,10,0.3000,0.1000,0.3000,1.1200,0.5600,3.7800,10,50000,150,0,0,3.0000,0.0200,0.2000,4]],[8,3,3,2,[0.5000,0.5000,0.5000,0.5000,-1000.0000,0.8000,120960,10,0.3000,0.1000,0.3000,1.1200,0.5600,3.7800,10,50000,150,0,0,3.0000,0.0200,0.2000,3]],[8,3,4,3,[0.5000,0.5000,0.5000,0.5000,-1000.0000,0.8000,120960,10,0.3000,0.1000,0.3000,1.1200,0.5600,3.7800,10,50000,150,0,0,3.0000,0.0200,0.2000,4]],[8,3,4,6,[0.5000,0.5000,0.5000,0.5000,-1000.0000,0.8000,120960,10,0.3000,0.1000,0.3000,1.1200,0.5600,3.7800,10,50000,150,0,0,3.0000,0.0200,0.2000,4]],[8,3,4,5,[0.5000,0.5000,0.5000,0.5000,-1000.0000,0.8000,120960,10,0.3000,0.1000,0.3000,1.1200,0.5600,3.7800,10,50000,150,0,0,3.0000,0.0200,0.2000,4]],[8,3,4,4,[0.5000,0.5000,0.5000,0.5000,-1000.0000,0.8000,120960,10,0.3000,0.1000,0.3000,1.1200,0.5600,3.7800,10,50000,150,0,0,3.0000,0.0200,0.2000,3]],[8,3,4,7,[0.5000,0.5000,0.5000,0.5000,-1000.0000,0.8000,120960,10,0.3000,0.1000,0.3000,1.1200,0.5600,3.7800,10,50000,150,0,0,3.0000,0.0200,0.2000,3]]]],
				[[-4,-4,8,0],[[0,1,2,0,[0.5000,0.5000,-1000.0000,8.7000,0.8000,0.5000,120960,50,0.3000,3.0000,100,3600]],[8,3,4,6,[0.5000,0.5000,0.5000,0.5000,-1000.0000,0.8000,120960,10,0.3000,0.1000,0.3000,1.1200,0.5600,3.7800,10,50000,150,0,0,3.0000,0.0200,0.2000,4]],[8,3,4,2,[0.5000,0.5000,0.5000,0.5000,-1000.0000,0.8000,120960,10,0.3000,0.1000,0.3000,1.1200,0.5600,3.7800,10,50000,150,0,0,3.0000,0.0200,0.2000,4]],[8,3,4,3,[0.5000,0.5000,0.5000,0.5000,-1000.0000,0.8000,120960,10,0.3000,0.1000,0.3000,1.1200,0.5600,3.7800,10,50000,150,0,0,3.0000,0.0200,0.2000,4]],[8,3,4,4,[0.5000,0.5000,0.5000,0.5000,-1000.0000,0.8000,120960,10,0.3000,0.1000,0.3000,1.1200,0.5600,3.7800,10,50000,150,0,0,3.0000,0.0200,0.2000,3]],[8,3,4,5,[0.5000,0.5000,0.5000,0.5000,-1000.0000,0.8000,120960,10,0.3000,0.1000,0.3000,1.1200,0.5600,3.7800,10,50000,150,0,0,3.0000,0.0200,0.2000,4]]]],
				[[-4,-3,7,0],[[0,1,2,0,[0.5000,0.5000,-1000.0000,8.7000,0.8000,0.5000,120960,50,0.3000,3.0000,100,3600]],[8,3,3,1,[0.5000,0.5000,0.5000,0.5000,-1000.0000,0.8000,120960,10,0.3000,0.1000,0.3000,1.1200,0.5600,3.7800,10,50000,150,0,0,3.0000,0.0200,0.2000,3]],[8,3,4,2,[0.5000,0.5000,0.5000,0.5000,-1000.0000,0.8000,120960,10,0.3000,0.1000,0.3000,1.1200,0.5600,3.7800,10,50000,150,0,0,3.0000,0.0200,0.2000,3]]]],
				[[-4,-2,6,0],[[0,1,2,0,[0.5000,0.5000,-1000.0000,8.7000,0.8000,0.5000,120960,50,0.3000,3.0000,100,3600]]]],
				[[-4,-1,5,0],[[0,1,2,0,[0.5000,0.5000,-1000.0000,8.7000,0.8000,0.5000,120960,50,0.3000,3.0000,100,3600]]]],
				[[-4,0,4,0],[[0,1,2,0,[0.5000,0.5000,-1000.0000,8.7000,0.8000,0.5000,120960,50,0.3000,3.0000,100,3600]],[8,3,4,2,[0.5000,0.5000,0.5000,0.5000,-1000.0000,0.8000,120960,10,0.3000,0.1000,0.3000,1.1200,0.5600,3.7800,10,50000,150,0,0,3.0000,0.0200,0.2000,5]],[8,3,4,3,[0.5000,0.5000,0.5000,0.5000,-1000.0000,0.8000,120960,10,0.3000,0.1000,0.3000,1.1200,0.5600,3.7800,10,50000,150,0,0,3.0000,0.0200,0.2000,5]],[1,0,3,1,[0.5000,0.5000,-1000.0000,8.7000,0.8000,0.5000,120960,50,0.3000,3.0000,1000,3600]]]],
				[[-4,1,3,0],[[0,1,2,0,[0.5000,0.5000,-1000.0000,8.7000,0.8000,0.5000,120960,50,0.3000,3.0000,100,3600]],[1,0,4,1,[0.5000,0.5000,-1000.0000,8.7000,0.8000,0.5000,120960,50,0.3000,3.0000,1000,3600]]]],
				[[-4,2,2,0],[[0,1,2,0,[0.5000,0.5000,-1000.0000,8.7000,0.8000,0.5000,120960,50,0.3000,3.0000,100,3600]],[1,0,2,1,[0.5000,0.5000,-1000.0000,8.7000,0.8000,0.5000,120960,50,0.3000,3.0000,1000,3600]]]],
				[[-4,3,1,0],[[0,1,2,0,[0.5000,0.5000,-1000.0000,8.7000,0.8000,0.5000,120960,50,0.3000,3.0000,100,3600]],[1,0,4,2,[0.5000,0.5000,-1000.0000,8.7000,0.8000,0.5000,120960,50,0.3000,3.0000,1000,3600]],[8,3,4,1,[0.5000,0.5000,0.5000,0.5000,-1000.0000,0.8000,120960,10,0.3000,0.1000,0.3000,1.1200,0.5600,3.7800,10,50000,150,0,0,3.0000,0.0200,0.2000,4]]]],
				[[-4,4,0,0],[[0,1,2,0,[0.5000,0.5000,-1000.0000,8.7000,0.8000,0.5000,120960,50,0.3000,3.0000,100,3600]],[1,0,3,1,[0.5000,0.5000,-1000.0000,8.7000,0.8000,0.5000,120960,50,0.3000,3.0000,1000,3600]]]],
				[[-4,5,-1,0],[[1,0,4,0,[0.5000,0.5000,-1000.0000,8.7000,0.8000,0.5000,120960,50,0.3000,3.0000,1000,3600]]]],
				[[-4,6,-2,0],[[8,3,4,0,[0.5000,0.5000,0.5000,0.5000,-1000.0000,0.8000,120960,10,0.3000,0.1000,0.3000,1.1200,0.5600,3.7800,10,50000,150,0,0,3.0000,0.0200,0.2000,5]],[0,1,2,1,[0.5000,0.5000,-1000.0000,8.7000,0.8000,0.5000,120960,50,0.3000,3.0000,100,3600]]]],
				[[-4,7,-3,0],[[0,1,2,0,[0.5000,0.5000,-1000.0000,8.7000,0.8000,0.5000,120960,50,0.3000,3.0000,100,3600]]]],
				[[-4,8,-4,0],[[0,1,2,0,[0.5000,0.5000,-1000.0000,8.7000,0.8000,0.5000,120960,50,0.3000,3.0000,100,3600]],[4,2,4,1,[0.5000,0.5000,0.5000,0.5000,-1000.0000,0.8000,120960,10,0.3000,0.1000,0.3000,1.1200,0.5600,3.7800,10,50000,150,0,0,3.0000,0.0200,0.2000,4]],[4,2,3,2,[0.5000,0.5000,0.5000,0.5000,-1000.0000,0.8000,120960,10,0.3000,0.1000,0.3000,1.1200,0.5600,3.7800,10,50000,150,0,0,3.0000,0.0200,0.2000,4]]]],
				[[-4,9,-5,0],[[0,1,2,0,[0.5000,0.5000,-1000.0000,8.7000,0.8000,0.5000,120960,50,0.3000,3.0000,100,3600]],[4,2,4,1,[0.5000,0.5000,0.5000,0.5000,-1000.0000,0.8000,120960,10,0.3000,0.1000,0.3000,1.1200,0.5600,3.7800,10,50000,150,0,0,3.0000,0.0200,0.2000,4]],[4,2,4,2,[0.5000,0.5000,0.5000,0.5000,-1000.0000,0.8000,120960,10,0.3000,0.1000,0.3000,1.1200,0.5600,3.7800,10,50000,150,0,0,3.0000,0.0200,0.2000,4]],[4,2,4,3,[0.5000,0.5000,0.5000,0.5000,-1000.0000,0.8000,120960,10,0.3000,0.1000,0.3000,1.1200,0.5600,3.7800,10,50000,150,0,0,3.0000,0.0200,0.2000,3]],[8,3,4,4,[0.5000,0.5000,0.5000,0.5000,-1000.0000,0.8000,120960,10,0.3000,0.1000,0.3000,1.1200,0.5600,3.7800,10,50000,150,0,0,3.0000,0.0200,0.2000,4]]]],
				[[-3,-6,9,0],[[0,1,2,0,[0.5000,0.5000,-1000.0000,8.7000,0.8000,0.5000,120960,50,0.3000,3.0000,100,3600]],[8,3,4,3,[0.5000,0.5000,0.5000,0.5000,-1000.0000,0.8000,120960,10,0.3000,0.1000,0.3000,1.1200,0.5600,3.7800,10,50000,150,0,0,3.0000,0.0200,0.2000,4]],[8,3,4,2,[0.5000,0.5000,0.5000,0.5000,-1000.0000,0.8000,120960,10,0.3000,0.1000,0.3000,1.1200,0.5600,3.7800,10,50000,150,0,0,3.0000,0.0200,0.2000,4]],[8,3,4,5,[0.5000,0.5000,0.5000,0.5000,-1000.0000,0.8000,120960,10,0.3000,0.1000,0.3000,1.1200,0.5600,3.7800,10,50000,150,0,0,3.0000,0.0200,0.2000,5]],[8,3,3,4,[0.5000,0.5000,0.5000,0.5000,-1000.0000,0.8000,120960,10,0.3000,0.1000,0.3000,1.1200,0.5600,3.7800,10,50000,150,0,0,3.0000,0.0200,0.2000,3]],[8,3,4,1,[0.5000,0.5000,0.5000,0.5000,-1000.0000,0.8000,120960,10,0.3000,0.1000,0.3000,1.1200,0.5600,3.7800,10,50000,150,0,0,3.0000,0.0200,0.2000,4]],[8,3,4,6,[0.5000,0.5000,0.5000,0.5000,-1000.0000,0.8000,120960,10,0.3000,0.1000,0.3000,1.1200,0.5600,3.7800,10,50000,150,0,0,3.0000,0.0200,0.2000,4]],[8,3,4,7,[0.5000,0.5000,0.5000,0.5000,-1000.0000,0.8000,120960,10,0.3000,0.1000,0.3000,1.1200,0.5600,3.7800,10,50000,150,0,0,3.0000,0.0200,0.2000,4]],[8,3,4,8,[0.5000,0.5000,0.5000,0.5000,-1000.0000,0.8000,120960,10,0.3000,0.1000,0.3000,1.1200,0.5600,3.7800,10,50000,150,0,0,3.0000,0.0200,0.2000,4]]]],
				[[-3,-5,8,0],[[8,3,4,1,[0.5000,0.5000,0.5000,0.5000,-1000.0000,0.8000,120960,10,0.3000,0.1000,0.3000,1.1200,0.5600,3.7800,10,50000,150,0,0,3.0000,0.0200,0.2000,4]],[8,3,4,3,[0.5000,0.5000,0.5000,0.5000,-1000.0000,0.8000,120960,10,0.3000,0.1000,0.3000,1.1200,0.5600,3.7800,10,50000,150,0,0,3.0000,0.0200,0.2000,4]],[0,1,2,2,[0.5000,0.5000,-1000.0000,8.7000,0.8000,0.5000,120960,50,0.3000,3.0000,100,3600]],[8,3,4,0,[0.5000,0.5000,0.5000,0.5000,-1000.0000,0.8000,120960,10,0.3000,0.1000,0.3000,1.1200,0.5600,3.7800,10,50000,150,0,0,3.0000,0.0200,0.2000,4]],[8,3,4,4,[0.5000,0.5000,0.5000,0.5000,-1000.0000,0.8000,120960,10,0.3000,0.1000,0.3000,1.1200,0.5600,3.7800,10,50000,150,0,0,3.0000,0.0200,0.2000,3]],[8,3,4,5,[0.5000,0.5000,0.5000,0.5000,-1000.0000,0.8000,120960,10,0.3000,0.1000,0.3000,1.1200,0.5600,3.7800,10,50000,150,0,0,3.0000,0.0200,0.2000,3]],[8,3,4,6,[0.5000,0.5000,0.5000,0.5000,-1000.0000,0.8000,120960,10,0.3000,0.1000,0.3000,1.1200,0.5600,3.7800,10,50000,150,0,0,3.0000,0.0200,0.2000,3]]]],
				[[-3,-4,7,0],[[0,1,2,0,[0.5000,0.5000,-1000.0000,8.7000,0.8000,0.5000,120960,50,0.3000,3.0000,100,3600]],[8,3,3,1,[0.5000,0.5000,0.5000,0.5000,-1000.0000,0.8000,120960,10,0.3000,0.1000,0.3000,1.1200,0.5600,3.7800,10,50000,150,0,0,3.0000,0.0200,0.2000,3]],[8,3,3,2,[0.5000,0.5000,0.5000,0.5000,-1000.0000,0.8000,120960,10,0.3000,0.1000,0.3000,1.1200,0.5600,3.7800,10,50000,150,0,0,3.0000,0.0200,0.2000,3]],[8,3,3,3,[0.5000,0.5000,0.5000,0.5000,-1000.0000,0.8000,120960,10,0.3000,0.1000,0.3000,1.1200,0.5600,3.7800,10,50000,150,0,0,3.0000,0.0200,0.2000,3]]]],
				[[-3,-3,6,0],[[0,1,2,0,[0.5000,0.5000,-1000.0000,8.7000,0.8000,0.5000,120960,50,0.3000,3.0000,100,3600]]]],
				[[-3,-2,5,0],[[0,1,2,0,[0.5000,0.5000,-1000.0000,8.7000,0.8000,0.5000,120960,50,0.3000,3.0000,100,3600]],[1,0,4,1,[0.5000,0.5000,-1000.0000,8.7000,0.8000,0.5000,120960,50,0.3000,3.0000,1000,3600]]]],
				[[-3,-1,4,0],[[0,1,2,0,[0.5000,0.5000,-1000.0000,8.7000,0.8000,0.5000,120960,50,0.3000,3.0000,100,3600]],[1,0,4,1,[0.5000,0.5000,-1000.0000,8.7000,0.8000,0.5000,120960,50,0.3000,3.0000,1000,3600]]]],
				[[-3,0,3,0],[[0,1,2,0,[0.5000,0.5000,-1000.0000,8.7000,0.8000,0.5000,120960,50,0.3000,3.0000,100,3600]],[1,0,2,1,[0.5000,0.5000,-1000.0000,8.7000,0.8000,0.5000,120960,50,0.3000,3.0000,1000,3600]]]],
				[[-3,1,2,0],[[0,1,2,0,[0.5000,0.5000,-1000.0000,8.7000,0.8000,0.5000,120960,50,0.3000,3.0000,100,3600]],[1,0,2,2,[0.5000,0.5000,-1000.0000,8.7000,0.8000,0.5000,120960,50,0.3000,3.0000,1000,3600]]]],
				[[-3,2,1,0],[[0,1,2,0,[0.5000,0.5000,-1000.0000,8.7000,0.8000,0.5000,120960,50,0.3000,3.0000,100,3600]],[1,0,2,1,[0.5000,0.5000,-1000.0000,8.7000,0.8000,0.5000,120960,50,0.3000,3.0000,1000,3600]]]],
				[[-3,3,0,0],[[0,1,2,0,[0.5000,0.5000,-1000.0000,8.7000,0.8000,0.5000,120960,50,0.3000,3.0000,100,3600]],[1,0,2,1,[0.5000,0.5000,-1000.0000,8.7000,0.8000,0.5000,120960,50,0.3000,3.0000,1000,3600]]]],
				[[-3,4,-1,0],[[0,1,2,0,[0.5000,0.5000,-1000.0000,8.7000,0.8000,0.5000,120960,50,0.3000,3.0000,100,3600]],[1,0,4,1,[0.5000,0.5000,-1000.0000,8.7000,0.8000,0.5000,120960,50,0.3000,3.0000,1000,3600]]]],
				[[-3,5,-2,0],[[0,1,4,0,[0.5000,0.5000,-1000.0000,8.7000,0.8000,0.5000,120960,50,0.3000,3.0000,100,3600]]]],
				[[-3,6,-3,0],[[0,1,2,0,[0.5000,0.5000,-1000.0000,8.7000,0.8000,0.5000,120960,50,0.3000,3.0000,100,3600]]]],
				[[-3,7,-4,0],[[0,1,2,0,[0.5000,0.5000,-1000.0000,8.7000,0.8000,0.5000,120960,50,0.3000,3.0000,100,3600]],[4,2,4,1,[0.5000,0.5000,0.5000,0.5000,-1000.0000,0.8000,120960,10,0.3000,0.1000,0.3000,1.1200,0.5600,3.7800,10,50000,150,0,0,3.0000,0.0200,0.2000,4]],[4,2,4,2,[0.5000,0.5000,0.5000,0.5000,-1000.0000,0.8000,120960,10,0.3000,0.1000,0.3000,1.1200,0.5600,3.7800,10,50000,150,0,0,3.0000,0.0200,0.2000,3]]]],
				[[-3,8,-5,0],[[0,1,2,0,[0.5000,0.5000,-1000.0000,8.7000,0.8000,0.5000,120960,50,0.3000,3.0000,100,3600]],[4,2,4,1,[0.5000,0.5000,0.5000,0.5000,-1000.0000,0.8000,120960,10,0.3000,0.1000,0.3000,1.1200,0.5600,3.7800,10,50000,150,0,0,3.0000,0.0200,0.2000,4]],[4,2,4,3,[0.5000,0.5000,0.5000,0.5000,-1000.0000,0.8000,120960,10,0.3000,0.1000,0.3000,1.1200,0.5600,3.7800,10,50000,150,0,0,3.0000,0.0200,0.2000,4]],[4,2,4,2,[0.5000,0.5000,0.5000,0.5000,-1000.0000,0.8000,120960,10,0.3000,0.1000,0.3000,1.1200,0.5600,3.7800,10,50000,150,0,0,3.0000,0.0200,0.2000,4]]]],
				[[-3,9,-6,0],[[0,1,2,0,[0.5000,0.5000,-1000.0000,8.7000,0.8000,0.5000,120960,50,0.3000,3.0000,100,3600]],[4,2,4,1,[0.5000,0.5000,0.5000,0.5000,-1000.0000,0.8000,120960,10,0.3000,0.1000,0.3000,1.1200,0.5600,3.7800,10,50000,150,0,0,3.0000,0.0200,0.2000,3]],[4,2,4,2,[0.5000,0.5000,0.5000,0.5000,-1000.0000,0.8000,120960,10,0.3000,0.1000,0.3000,1.1200,0.5600,3.7800,10,50000,150,0,0,3.0000,0.0200,0.2000,4]],[4,2,4,3,[0.5000,0.5000,0.5000,0.5000,-1000.0000,0.8000,120960,10,0.3000,0.1000,0.3000,1.1200,0.5600,3.7800,10,50000,150,0,0,3.0000,0.0200,0.2000,4]]]],
				[[-2,-7,9,0],[[0,1,2,0,[0.5000,0.5000,-1000.0000,8.7000,0.8000,0.5000,120960,50,0.3000,3.0000,100,3600]],[8,3,4,1,[0.5000,0.5000,0.5000,0.5000,-1000.0000,0.8000,120960,10,0.3000,0.1000,0.3000,1.1200,0.5600,3.7800,10,50000,150,0,0,3.0000,0.0200,0.2000,4]],[8,3,4,2,[0.5000,0.5000,0.5000,0.5000,-1000.0000,0.8000,120960,10,0.3000,0.1000,0.3000,1.1200,0.5600,3.7800,10,50000,150,0,0,3.0000,0.0200,0.2000,4]],[8,3,4,3,[0.5000,0.5000,0.5000,0.5000,-1000.0000,0.8000,120960,10,0.3000,0.1000,0.3000,1.1200,0.5600,3.7800,10,50000,150,0,0,3.0000,0.0200,0.2000,4]],[8,3,4,4,[0.5000,0.5000,0.5000,0.5000,-1000.0000,0.8000,120960,10,0.3000,0.1000,0.3000,1.1200,0.5600,3.7800,10,50000,150,0,0,3.0000,0.0200,0.2000,4]],[8,3,3,5,[0.5000,0.5000,0.5000,0.5000,-1000.0000,0.8000,120960,10,0.3000,0.1000,0.3000,1.1200,0.5600,3.7800,10,50000,150,0,0,3.0000,0.0200,0.2000,3]],[8,3,4,6,[0.5000,0.5000,0.5000,0.5000,-1000.0000,0.8000,120960,10,0.3000,0.1000,0.3000,1.1200,0.5600,3.7800,10,50000,150,0,0,3.0000,0.0200,0.2000,3]],[8,3,4,7,[0.5000,0.5000,0.5000,0.5000,-1000.0000,0.8000,120960,10,0.3000,0.1000,0.3000,1.1200,0.5600,3.7800,10,50000,150,0,0,3.0000,0.0200,0.2000,4]]]],
				[[-2,-6,8,0],[[0,1,2,0,[0.5000,0.5000,-1000.0000,8.7000,0.8000,0.5000,120960,50,0.3000,3.0000,100,3600]],[8,3,4,4,[0.5000,0.5000,0.5000,0.5000,-1000.0000,0.8000,120960,10,0.3000,0.1000,0.3000,1.1200,0.5600,3.7800,10,50000,150,0,0,3.0000,0.0200,0.2000,4]],[8,3,4,2,[0.5000,0.5000,0.5000,0.5000,-1000.0000,0.8000,120960,10,0.3000,0.1000,0.3000,1.1200,0.5600,3.7800,10,50000,150,0,0,3.0000,0.0200,0.2000,4]],[8,3,4,3,[0.5000,0.5000,0.5000,0.5000,-1000.0000,0.8000,120960,10,0.3000,0.1000,0.3000,1.1200,0.5600,3.7800,10,50000,150,0,0,3.0000,0.0200,0.2000,4]],[8,3,4,1,[0.5000,0.5000,0.5000,0.5000,-1000.0000,0.8000,120960,10,0.3000,0.1000,0.3000,1.1200,0.5600,3.7800,10,50000,150,0,0,3.0000,0.0200,0.2000,3]]]],
				[[-2,-5,7,0],[[0,1,2,0,[0.5000,0.5000,-1000.0000,8.7000,0.8000,0.5000,120960,50,0.3000,3.0000,100,3600]],[8,3,3,1,[0.5000,0.5000,0.5000,0.5000,-1000.0000,0.8000,120960,10,0.3000,0.1000,0.3000,1.1200,0.5600,3.7800,10,50000,150,0,0,3.0000,0.0200,0.2000,3]],[8,3,4,2,[0.5000,0.5000,0.5000,0.5000,-1000.0000,0.8000,120960,10,0.3000,0.1000,0.3000,1.1200,0.5600,3.7800,10,50000,150,0,0,3.0000,0.0200,0.2000,4]],[8,3,4,3,[0.5000,0.5000,0.5000,0.5000,-1000.0000,0.8000,120960,10,0.3000,0.1000,0.3000,1.1200,0.5600,3.7800,10,50000,150,0,0,3.0000,0.0200,0.2000,3]],[8,3,3,4,[0.5000,0.5000,0.5000,0.5000,-1000.0000,0.8000,120960,10,0.3000,0.1000,0.3000,1.1200,0.5600,3.7800,10,50000,150,0,0,3.0000,0.0200,0.2000,3]]]],
				[[-2,-4,6,0],[[0,1,2,0,[0.5000,0.5000,-1000.0000,8.7000,0.8000,0.5000,120960,50,0.3000,3.0000,100,3600]]]],
				[[-2,-3,5,0],[[0,1,2,0,[0.5000,0.5000,-1000.0000,8.7000,0.8000,0.5000,120960,50,0.3000,3.0000,100,3600]]]],
				[[-2,-2,4,0],[[0,1,2,0,[0.5000,0.5000,-1000.0000,8.7000,0.8000,0.5000,120960,50,0.3000,3.0000,100,3600]],[1,0,3,1,[0.5000,0.5000,-1000.0000,8.7000,0.8000,0.5000,120960,50,0.3000,3.0000,1000,3600]]]],
				[[-2,-1,3,0],[[0,1,2,0,[0.5000,0.5000,-1000.0000,8.7000,0.8000,0.5000,120960,50,0.3000,3.0000,100,3600]],[1,0,4,1,[0.5000,0.5000,-1000.0000,8.7000,0.8000,0.5000,120960,50,0.3000,3.0000,1000,3600]]]],
				[[-2,0,2,0],[[0,1,2,0,[0.5000,0.5000,-1000.0000,8.7000,0.8000,0.5000,120960,50,0.3000,3.0000,100,3600]],[1,0,2,1,[0.5000,0.5000,-1000.0000,8.7000,0.8000,0.5000,120960,50,0.3000,3.0000,1000,3600]]]],
				[[-2,1,1,0],[[0,1,2,0,[0.5000,0.5000,-1000.0000,8.7000,0.8000,0.5000,120960,50,0.3000,3.0000,100,3600]],[1,0,2,1,[0.5000,0.5000,-1000.0000,8.7000,0.8000,0.5000,120960,50,0.3000,3.0000,1000,3600]],[1,0,2,2,[0.5000,0.5000,-1000.0000,8.7000,0.8000,0.5000,120960,50,0.3000,3.0000,1000,3600]]]],
				[[-2,2,0,0],[[0,1,2,0,[0.5000,0.5000,-1000.0000,8.7000,0.8000,0.5000,120960,50,0.3000,3.0000,100,3600]],[1,0,2,1,[0.5000,0.5000,-1000.0000,8.7000,0.8000,0.5000,120960,50,0.3000,3.0000,1000,3600]],[1,0,2,2,[0.5000,0.5000,-1000.0000,8.7000,0.8000,0.5000,120960,50,0.3000,3.0000,1000,3600]]]],
				[[-2,3,-1,0],[[0,1,2,0,[0.5000,0.5000,-1000.0000,8.7000,0.8000,0.5000,120960,50,0.3000,3.0000,100,3600]],[1,0,2,1,[0.5000,0.5000,-1000.0000,8.7000,0.8000,0.5000,120960,50,0.3000,3.0000,1000,3600]]]],
				[[-2,4,-2,0],[[0,1,2,0,[0.5000,0.5000,-1000.0000,8.7000,0.8000,0.5000,120960,50,0.3000,3.0000,100,3600]],[1,0,3,1,[0.5000,0.5000,-1000.0000,8.7000,0.8000,0.5000,120960,50,0.3000,3.0000,1000,3600]]]],
				[[-2,5,-3,0],[[0,1,2,0,[0.5000,0.5000,-1000.0000,8.7000,0.8000,0.5000,120960,50,0.3000,3.0000,100,3600]]]],
				[[-2,6,-4,0],[[0,1,2,0,[0.5000,0.5000,-1000.0000,8.7000,0.8000,0.5000,120960,50,0.3000,3.0000,100,3600]],[4,2,4,1,[0.5000,0.5000,0.5000,0.5000,-1000.0000,0.8000,120960,10,0.3000,0.1000,0.3000,1.1200,0.5600,3.7800,10,50000,150,0,0,3.0000,0.0200,0.2000,4]]]],
				[[-2,7,-5,0],[[0,1,2,0,[0.5000,0.5000,-1000.0000,8.7000,0.8000,0.5000,120960,50,0.3000,3.0000,100,3600]],[4,2,4,1,[0.5000,0.5000,0.5000,0.5000,-1000.0000,0.8000,120960,10,0.3000,0.1000,0.3000,1.1200,0.5600,3.7800,10,50000,150,0,0,3.0000,0.0200,0.2000,3]],[4,2,4,2,[0.5000,0.5000,0.5000,0.5000,-1000.0000,0.8000,120960,10,0.3000,0.1000,0.3000,1.1200,0.5600,3.7800,10,50000,150,0,0,3.0000,0.0200,0.2000,3]],[4,2,4,5,[0.5000,0.5000,0.5000,0.5000,-1000.0000,0.8000,120960,10,0.3000,0.1000,0.3000,1.1200,0.5600,3.7800,10,50000,150,0,0,3.0000,0.0200,0.2000,3]],[4,2,4,4,[0.5000,0.5000,0.5000,0.5000,-1000.0000,0.8000,120960,10,0.3000,0.1000,0.3000,1.1200,0.5600,3.7800,10,50000,150,0,0,3.0000,0.0200,0.2000,3]]]],
				[[-2,8,-6,0],[[0,1,2,0,[0.5000,0.5000,-1000.0000,8.7000,0.8000,0.5000,120960,50,0.3000,3.0000,100,3600]],[4,2,4,4,[0.5000,0.5000,0.5000,0.5000,-1000.0000,0.8000,120960,10,0.3000,0.1000,0.3000,1.1200,0.5600,3.7800,10,50000,150,0,0,3.0000,0.0200,0.2000,3]],[4,2,4,7,[0.5000,0.5000,0.5000,0.5000,-1000.0000,0.8000,120960,10,0.3000,0.1000,0.3000,1.1200,0.5600,3.7800,10,50000,150,0,0,3.0000,0.0200,0.2000,4]],[4,2,4,2,[0.5000,0.5000,0.5000,0.5000,-1000.0000,0.8000,120960,10,0.3000,0.1000,0.3000,1.1200,0.5600,3.7800,10,50000,150,0,0,3.0000,0.0200,0.2000,3]],[4,2,4,5,[0.5000,0.5000,0.5000,0.5000,-1000.0000,0.8000,120960,10,0.3000,0.1000,0.3000,1.1200,0.5600,3.7800,10,50000,150,0,0,3.0000,0.0200,0.2000,4]],[4,2,4,1,[0.5000,0.5000,0.5000,0.5000,-1000.0000,0.8000,120960,10,0.3000,0.1000,0.3000,1.1200,0.5600,3.7800,10,50000,150,0,0,3.0000,0.0200,0.2000,4]],[4,2,4,6,[0.5000,0.5000,0.5000,0.5000,-1000.0000,0.8000,120960,10,0.3000,0.1000,0.3000,1.1200,0.5600,3.7800,10,50000,150,0,0,3.0000,0.0200,0.2000,4]]]],
				[[-2,9,-7,0],[[0,1,2,0,[0.5000,0.5000,-1000.0000,8.7000,0.8000,0.5000,120960,50,0.3000,3.0000,100,3600]],[4,2,4,1,[0.5000,0.5000,0.5000,0.5000,-1000.0000,0.8000,120960,10,0.3000,0.1000,0.3000,1.1200,0.5600,3.7800,10,50000,150,0,0,3.0000,0.0200,0.2000,4]],[4,2,4,2,[0.5000,0.5000,0.5000,0.5000,-1000.0000,0.8000,120960,10,0.3000,0.1000,0.3000,1.1200,0.5600,3.7800,10,50000,150,0,0,3.0000,0.0200,0.2000,4]],[4,2,4,3,[0.5000,0.5000,0.5000,0.5000,-1000.0000,0.8000,120960,10,0.3000,0.1000,0.3000,1.1200,0.5600,3.7800,10,50000,150,0,0,3.0000,0.0200,0.2000,3]],[4,2,4,5,[0.5000,0.5000,0.5000,0.5000,-1000.0000,0.8000,120960,10,0.3000,0.1000,0.3000,1.1200,0.5600,3.7800,10,50000,150,0,0,3.0000,0.0200,0.2000,4]],[4,2,4,6,[0.5000,0.5000,0.5000,0.5000,-1000.0000,0.8000,120960,10,0.3000,0.1000,0.3000,1.1200,0.5600,3.7800,10,50000,150,0,0,3.0000,0.0200,0.2000,4]],[4,2,4,4,[0.5000,0.5000,0.5000,0.5000,-1000.0000,0.8000,120960,10,0.3000,0.1000,0.3000,1.1200,0.5600,3.7800,10,50000,150,0,0,3.0000,0.0200,0.2000,4]]]],
				[[-1,-8,9,0],[[0,1,2,0,[0.5000,0.5000,-1000.0000,8.7000,0.8000,0.5000,120960,50,0.3000,3.0000,100,3600]],[8,3,4,1,[0.5000,0.5000,0.5000,0.5000,-1000.0000,0.8000,120960,10,0.3000,0.1000,0.3000,1.1200,0.5600,3.7800,10,50000,150,0,0,3.0000,0.0200,0.2000,4]],[8,3,4,6,[0.5000,0.5000,0.5000,0.5000,-1000.0000,0.8000,120960,10,0.3000,0.1000,0.3000,1.1200,0.5600,3.7800,10,50000,150,0,0,3.0000,0.0200,0.2000,4]],[8,3,4,3,[0.5000,0.5000,0.5000,0.5000,-1000.0000,0.8000,120960,10,0.3000,0.1000,0.3000,1.1200,0.5600,3.7800,10,50000,150,0,0,3.0000,0.0200,0.2000,3]],[8,3,4,5,[0.5000,0.5000,0.5000,0.5000,-1000.0000,0.8000,120960,10,0.3000,0.1000,0.3000,1.1200,0.5600,3.7800,10,50000,150,0,0,3.0000,0.0200,0.2000,4]],[8,3,3,7,[0.5000,0.5000,0.5000,0.5000,-1000.0000,0.8000,120960,10,0.3000,0.1000,0.3000,1.1200,0.5600,3.7800,10,50000,150,0,0,3.0000,0.0200,0.2000,4]],[8,3,4,4,[0.5000,0.5000,0.5000,0.5000,-1000.0000,0.8000,120960,10,0.3000,0.1000,0.3000,1.1200,0.5600,3.7800,10,50000,150,0,0,3.0000,0.0200,0.2000,3]]]],
				[[-1,-7,8,0],[[0,1,2,0,[0.5000,0.5000,-1000.0000,8.7000,0.8000,0.5000,120960,50,0.3000,3.0000,100,3600]],[8,3,4,5,[0.5000,0.5000,0.5000,0.5000,-1000.0000,0.8000,120960,10,0.3000,0.1000,0.3000,1.1200,0.5600,3.7800,10,50000,150,0,0,3.0000,0.0200,0.2000,4]],[8,3,4,2,[0.5000,0.5000,0.5000,0.5000,-1000.0000,0.8000,120960,10,0.3000,0.1000,0.3000,1.1200,0.5600,3.7800,10,50000,150,0,0,3.0000,0.0200,0.2000,4]],[8,3,4,3,[0.5000,0.5000,0.5000,0.5000,-1000.0000,0.8000,120960,10,0.3000,0.1000,0.3000,1.1200,0.5600,3.7800,10,50000,150,0,0,3.0000,0.0200,0.2000,4]],[8,3,4,8,[0.5000,0.5000,0.5000,0.5000,-1000.0000,0.8000,120960,10,0.3000,0.1000,0.3000,1.1200,0.5600,3.7800,10,50000,150,0,0,3.0000,0.0200,0.2000,4]]]],
				[[-1,-6,7,0],[[0,1,2,0,[0.5000,0.5000,-1000.0000,8.7000,0.8000,0.5000,120960,50,0.3000,3.0000,100,3600]],[8,3,3,1,[0.5000,0.5000,0.5000,0.5000,-1000.0000,0.8000,120960,10,0.3000,0.1000,0.3000,1.1200,0.5600,3.7800,10,50000,150,0,0,3.0000,0.0200,0.2000,4]]]],
				[[-1,-5,6,0],[[0,1,2,0,[0.5000,0.5000,-1000.0000,8.7000,0.8000,0.5000,120960,50,0.3000,3.0000,100,3600]]]],
				[[-1,-4,5,0],[[0,1,2,0,[0.5000,0.5000,-1000.0000,8.7000,0.8000,0.5000,120960,50,0.3000,3.0000,100,3600]]]],
				[[-1,-3,4,0],[[0,1,2,0,[0.5000,0.5000,-1000.0000,8.7000,0.8000,0.5000,120960,50,0.3000,3.0000,100,3600]],[1,0,3,1,[0.5000,0.5000,-1000.0000,8.7000,0.8000,0.5000,120960,50,0.3000,3.0000,1000,3600]],[1,0,4,2,[0.5000,0.5000,-1000.0000,8.7000,0.8000,0.5000,120960,50,0.3000,3.0000,1000,3600]]]],
				[[-1,-2,3,0],[[0,1,2,0,[0.5000,0.5000,-1000.0000,8.7000,0.8000,0.5000,120960,50,0.3000,3.0000,100,3600]],[1,0,4,1,[0.5000,0.5000,-1000.0000,8.7000,0.8000,0.5000,120960,50,0.3000,3.0000,1000,3600]]]],
				[[-1,-1,2,0],[[1,0,2,1,[0.5000,0.5000,-1000.0000,8.7000,0.8000,0.5000,120960,50,0.3000,3.0000,1000,3600]],[1,0,2,0,[0.5000,0.5000,-1000.0000,8.7000,0.8000,0.5000,120960,50,0.3000,3.0000,1000,3600]]]],
				[[-1,0,1,0],[[0,1,2,0,[0.5000,0.5000,-1000.0000,8.7000,0.8000,0.5000,120960,50,0.3000,3.0000,100,3600]],[1,0,2,1,[0.5000,0.5000,-1000.0000,8.7000,0.8000,0.5000,120960,50,0.3000,3.0000,1000,3600]]]],
				[[-1,1,0,0],[[0,1,2,0,[0.5000,0.5000,-1000.0000,8.7000,0.8000,0.5000,120960,50,0.3000,3.0000,100,3600]],[1,0,2,1,[0.5000,0.5000,-1000.0000,8.7000,0.8000,0.5000,120960,50,0.3000,3.0000,1000,3600]]]],
				[[-1,2,-1,0],[[0,1,2,0,[0.5000,0.5000,-1000.0000,8.7000,0.8000,0.5000,120960,50,0.3000,3.0000,100,3600]],[1,0,2,1,[0.5000,0.5000,-1000.0000,8.7000,0.8000,0.5000,120960,50,0.3000,3.0000,1000,3600]]]],
				[[-1,3,-2,0],[[0,1,2,0,[0.5000,0.5000,-1000.0000,8.7000,0.8000,0.5000,120960,50,0.3000,3.0000,100,3600]],[1,0,2,2,[0.5000,0.5000,-1000.0000,8.7000,0.8000,0.5000,120960,50,0.3000,3.0000,1000,3600]],[1,0,2,1,[0.5000,0.5000,-1000.0000,8.7000,0.8000,0.5000,120960,50,0.3000,3.0000,1000,3600]]]],
				[[-1,4,-3,0],[[0,1,2,0,[0.5000,0.5000,-1000.0000,8.7000,0.8000,0.5000,120960,50,0.3000,3.0000,100,3600]],[1,0,3,1,[0.5000,0.5000,-1000.0000,8.7000,0.8000,0.5000,120960,50,0.3000,3.0000,1000,3600]],[1,0,2,2,[0.5000,0.5000,-1000.0000,8.7000,0.8000,0.5000,120960,50,0.3000,3.0000,1000,3600]]]],
				[[-1,5,-4,0],[[0,1,2,0,[0.5000,0.5000,-1000.0000,8.7000,0.8000,0.5000,120960,50,0.3000,3.0000,100,3600]]]],
				[[-1,6,-5,0],[[0,1,2,0,[0.5000,0.5000,-1000.0000,8.7000,0.8000,0.5000,120960,50,0.3000,3.0000,100,3600]],[4,2,3,1,[0.5000,0.5000,0.5000,0.5000,-1000.0000,0.8000,120960,10,0.3000,0.1000,0.3000,1.1200,0.5600,3.7800,10,50000,150,0,0,3.0000,0.0200,0.2000,3]],[4,2,4,2,[0.5000,0.5000,0.5000,0.5000,-1000.0000,0.8000,120960,10,0.3000,0.1000,0.3000,1.1200,0.5600,3.7800,10,50000,150,0,0,3.0000,0.0200,0.2000,3]],[4,2,4,3,[0.5000,0.5000,0.5000,0.5000,-1000.0000,0.8000,120960,10,0.3000,0.1000,0.3000,1.1200,0.5600,3.7800,10,50000,150,0,0,3.0000,0.0200,0.2000,4]],[4,2,4,4,[0.5000,0.5000,0.5000,0.5000,-1000.0000,0.8000,120960,10,0.3000,0.1000,0.3000,1.1200,0.5600,3.7800,10,50000,150,0,0,3.0000,0.0200,0.2000,3]]]],
				[[-1,7,-6,0],[[0,1,2,0,[0.5000,0.5000,-1000.0000,8.7000,0.8000,0.5000,120960,50,0.3000,3.0000,100,3600]],[4,2,4,2,[0.5000,0.5000,0.5000,0.5000,-1000.0000,0.8000,120960,10,0.3000,0.1000,0.3000,1.1200,0.5600,3.7800,10,50000,150,0,0,3.0000,0.0200,0.2000,3]],[4,2,4,1,[0.5000,0.5000,0.5000,0.5000,-1000.0000,0.8000,120960,10,0.3000,0.1000,0.3000,1.1200,0.5600,3.7800,10,50000,150,0,0,3.0000,0.0200,0.2000,3]],[4,2,3,3,[0.5000,0.5000,0.5000,0.5000,-1000.0000,0.8000,120960,10,0.3000,0.1000,0.3000,1.1200,0.5600,3.7800,10,50000,150,0,0,3.0000,0.0200,0.2000,3]],[4,2,3,4,[0.5000,0.5000,0.5000,0.5000,-1000.0000,0.8000,120960,10,0.3000,0.1000,0.3000,1.1200,0.5600,3.7800,10,50000,150,0,0,3.0000,0.0200,0.2000,3]],[4,2,3,5,[0.5000,0.5000,0.5000,0.5000,-1000.0000,0.8000,120960,10,0.3000,0.1000,0.3000,1.1200,0.5600,3.7800,10,50000,150,0,0,3.0000,0.0200,0.2000,4]]]],
				[[-1,8,-7,0],[[0,1,2,0,[0.5000,0.5000,-1000.0000,8.7000,0.8000,0.5000,120960,50,0.3000,3.0000,100,3600]],[4,2,4,3,[0.5000,0.5000,0.5000,0.5000,-1000.0000,0.8000,120960,10,0.3000,0.1000,0.3000,1.1200,0.5600,3.7800,10,50000,150,0,0,3.0000,0.0200,0.2000,4]],[4,2,4,5,[0.5000,0.5000,0.5000,0.5000,-1000.0000,0.8000,120960,10,0.3000,0.1000,0.3000,1.1200,0.5600,3.7800,10,50000,150,0,0,3.0000,0.0200,0.2000,3]],[4,2,4,1,[0.5000,0.5000,0.5000,0.5000,-1000.0000,0.8000,120960,10,0.3000,0.1000,0.3000,1.1200,0.5600,3.7800,10,50000,150,0,0,3.0000,0.0200,0.2000,4]],[4,2,4,4,[0.5000,0.5000,0.5000,0.5000,-1000.0000,0.8000,120960,10,0.3000,0.1000,0.3000,1.1200,0.5600,3.7800,10,50000,150,0,0,3.0000,0.0200,0.2000,4]],[4,2,4,2,[0.5000,0.5000,0.5000,0.5000,-1000.0000,0.8000,120960,10,0.3000,0.1000,0.3000,1.1200,0.5600,3.7800,10,50000,150,0,0,3.0000,0.0200,0.2000,4]],[4,2,4,6,[0.5000,0.5000,0.5000,0.5000,-1000.0000,0.8000,120960,10,0.3000,0.1000,0.3000,1.1200,0.5600,3.7800,10,50000,150,0,0,3.0000,0.0200,0.2000,4]],[4,2,4,7,[0.5000,0.5000,0.5000,0.5000,-1000.0000,0.8000,120960,10,0.3000,0.1000,0.3000,1.1200,0.5600,3.7800,10,50000,150,0,0,3.0000,0.0200,0.2000,4]],[4,2,4,8,[0.5000,0.5000,0.5000,0.5000,-1000.0000,0.8000,120960,10,0.3000,0.1000,0.3000,1.1200,0.5600,3.7800,10,50000,150,0,0,3.0000,0.0200,0.2000,4]],[4,2,4,9,[0.5000,0.5000,0.5000,0.5000,-1000.0000,0.8000,120960,10,0.3000,0.1000,0.3000,1.1200,0.5600,3.7800,10,50000,150,0,0,3.0000,0.0200,0.2000,3]]]],
				[[-1,9,-8,0],[[0,1,2,0,[0.5000,0.5000,-1000.0000,8.7000,0.8000,0.5000,120960,50,0.3000,3.0000,100,3600]],[4,2,4,5,[0.5000,0.5000,0.5000,0.5000,-1000.0000,0.8000,120960,10,0.3000,0.1000,0.3000,1.1200,0.5600,3.7800,10,50000,150,0,0,3.0000,0.0200,0.2000,4]],[4,2,4,4,[0.5000,0.5000,0.5000,0.5000,-1000.0000,0.8000,120960,10,0.3000,0.1000,0.3000,1.1200,0.5600,3.7800,10,50000,150,0,0,3.0000,0.0200,0.2000,4]],[4,2,4,2,[0.5000,0.5000,0.5000,0.5000,-1000.0000,0.8000,120960,10,0.3000,0.1000,0.3000,1.1200,0.5600,3.7800,10,50000,150,0,0,3.0000,0.0200,0.2000,4]],[4,2,4,1,[0.5000,0.5000,0.5000,0.5000,-1000.0000,0.8000,120960,10,0.3000,0.1000,0.3000,1.1200,0.5600,3.7800,10,50000,150,0,0,3.0000,0.0200,0.2000,4]]]],
				[[0,-9,9,0],[[0,1,2,0,[0.5000,0.5000,-1000.0000,8.7000,0.8000,0.5000,120960,50,0.3000,3.0000,100,3600]],[8,3,3,1,[0.5000,0.5000,0.5000,0.5000,-1000.0000,0.8000,120960,10,0.3000,0.1000,0.3000,1.1200,0.5600,3.7800,10,50000,150,0,0,3.0000,0.0200,0.2000,3]],[8,3,4,3,[0.5000,0.5000,0.5000,0.5000,-1000.0000,0.8000,120960,10,0.3000,0.1000,0.3000,1.1200,0.5600,3.7800,10,50000,150,0,0,3.0000,0.0200,0.2000,4]],[8,3,4,2,[0.5000,0.5000,0.5000,0.5000,-1000.0000,0.8000,120960,10,0.3000,0.1000,0.3000,1.1200,0.5600,3.7800,10,50000,150,0,0,3.0000,0.0200,0.2000,4]],[8,3,4,5,[0.5000,0.5000,0.5000,0.5000,-1000.0000,0.8000,120960,10,0.3000,0.1000,0.3000,1.1200,0.5600,3.7800,10,50000,150,0,0,3.0000,0.0200,0.2000,4]],[8,3,4,4,[0.5000,0.5000,0.5000,0.5000,-1000.0000,0.8000,120960,10,0.3000,0.1000,0.3000,1.1200,0.5600,3.7800,10,50000,150,0,0,3.0000,0.0200,0.2000,4]]]],
				[[0,-8,8,0],[[0,1,1,0,[0.5000,0.5000,-1000.0000,8.7000,0.8000,0.5000,120960,50,0.3000,3.0000,100,3600]],[8,3,4,2,[0.5000,0.5000,0.5000,0.5000,-1000.0000,0.8000,120960,10,0.3000,0.1000,0.3000,1.1200,0.5600,3.7800,10,50000,150,0,0,3.0000,0.0200,0.2000,4]],[8,3,4,1,[0.5000,0.5000,0.5000,0.5000,-1000.0000,0.8000,120960,10,0.3000,0.1000,0.3000,1.1200,0.5600,3.7800,10,50000,150,0,0,3.0000,0.0200,0.2000,4]],[8,3,3,6,[0.5000,0.5000,0.5000,0.5000,-1000.0000,0.8000,120960,10,0.3000,0.1000,0.3000,1.1200,0.5600,3.7800,10,50000,150,0,0,3.0000,0.0200,0.2000,3]],[8,3,4,4,[0.5000,0.5000,0.5000,0.5000,-1000.0000,0.8000,120960,10,0.3000,0.1000,0.3000,1.1200,0.5600,3.7800,10,50000,150,0,0,3.0000,0.0200,0.2000,4]],[8,3,3,5,[0.5000,0.5000,0.5000,0.5000,-1000.0000,0.8000,120960,10,0.3000,0.1000,0.3000,1.1200,0.5600,3.7800,10,50000,150,0,0,3.0000,0.0200,0.2000,3]]]],
				[[0,-7,7,0],[[0,1,2,0,[0.5000,0.5000,-1000.0000,8.7000,0.8000,0.5000,120960,50,0.3000,3.0000,100,3600]],[8,3,3,1,[0.5000,0.5000,0.5000,0.5000,-1000.0000,0.8000,120960,10,0.3000,0.1000,0.3000,1.1200,0.5600,3.7800,10,50000,150,0,0,3.0000,0.0200,0.2000,3]],[8,3,3,2,[0.5000,0.5000,0.5000,0.5000,-1000.0000,0.8000,120960,10,0.3000,0.1000,0.3000,1.1200,0.5600,3.7800,10,50000,150,0,0,3.0000,0.0200,0.2000,4]]]],
				[[0,-5,5,0],[[0,1,4,0,[0.5000,0.5000,-1000.0000,8.7000,0.8000,0.5000,120960,50,0.3000,3.0000,100,3600]]]],
				[[0,-4,4,0],[[0,1,2,0,[0.5000,0.5000,-1000.0000,8.7000,0.8000,0.5000,120960,50,0.3000,3.0000,100,3600]]]],
				[[0,-3,3,0],[[0,1,2,0,[0.5000,0.5000,-1000.0000,8.7000,0.8000,0.5000,120960,50,0.3000,3.0000,100,3600]],[1,0,2,2,[0.5000,0.5000,-1000.0000,8.7000,0.8000,0.5000,120960,50,0.3000,3.0000,1000,3600]],[1,0,2,1,[0.5000,0.5000,-1000.0000,8.7000,0.8000,0.5000,120960,50,0.3000,3.0000,1000,3600]]]],
				[[0,-2,2,0],[[0,1,2,0,[0.5000,0.5000,-1000.0000,8.7000,0.8000,0.5000,120960,50,0.3000,3.0000,100,3600]],[1,0,2,2,[0.5000,0.5000,-1000.0000,8.7000,0.8000,0.5000,120960,50,0.3000,3.0000,1000,3600]]]],
				[[0,-1,1,0],[[0,1,2,0,[0.5000,0.5000,-1000.0000,8.7000,0.8000,0.5000,120960,50,0.3000,3.0000,100,3600]],[1,0,2,2,[0.5000,0.5000,-1000.0000,8.7000,0.8000,0.5000,120960,50,0.3000,3.0000,1000,3600]]]],
				[[0,0,0,0],[[0,1,2,0,[0.5000,0.5000,-1000.0000,8.7000,0.8000,0.5000,120960,50,0.3000,3.0000,100,3600]],[1,0,2,1,[0.5000,0.5000,-1000.0000,8.7000,0.8000,0.5000,120960,50,0.3000,3.0000,1000,3600]]]],
				[[0,1,-1,0],[[0,1,2,0,[0.5000,0.5000,-1000.0000,8.7000,0.8000,0.5000,120960,50,0.3000,3.0000,100,3600]],[1,0,2,1,[0.5000,0.5000,-1000.0000,8.7000,0.8000,0.5000,120960,50,0.3000,3.0000,1000,3600]]]],
				[[0,2,-2,0],[[0,1,2,0,[0.5000,0.5000,-1000.0000,8.7000,0.8000,0.5000,120960,50,0.3000,3.0000,100,3600]],[1,0,2,1,[0.5000,0.5000,-1000.0000,8.7000,0.8000,0.5000,120960,50,0.3000,3.0000,1000,3600]]]],
				[[0,3,-3,0],[[0,1,2,0,[0.5000,0.5000,-1000.0000,8.7000,0.8000,0.5000,120960,50,0.3000,3.0000,100,3600]],[1,0,2,2,[0.5000,0.5000,-1000.0000,8.7000,0.8000,0.5000,120960,50,0.3000,3.0000,1000,3600]],[4,2,4,1,[0.5000,0.5000,0.5000,0.5000,-1000.0000,0.8000,120960,10,0.3000,0.1000,0.3000,1.1200,0.5600,3.7800,10,50000,150,0,0,3.0000,0.0200,0.2000,4]],[4,2,4,3,[0.5000,0.5000,0.5000,0.5000,-1000.0000,0.8000,120960,10,0.3000,0.1000,0.3000,1.1200,0.5600,3.7800,10,50000,150,0,0,3.0000,0.0200,0.2000,4]]]],
				[[0,4,-4,0],[[0,1,2,0,[0.5000,0.5000,-1000.0000,8.7000,0.8000,0.5000,120960,50,0.3000,3.0000,100,3600]],[1,0,3,1,[0.5000,0.5000,-1000.0000,8.7000,0.8000,0.5000,120960,50,0.3000,3.0000,1000,3600]],[4,2,4,2,[0.5000,0.5000,0.5000,0.5000,-1000.0000,0.8000,120960,10,0.3000,0.1000,0.3000,1.1200,0.5600,3.7800,10,50000,150,0,0,3.0000,0.0200,0.2000,4]]]],
				[[0,5,-5,0],[[0,1,2,0,[0.5000,0.5000,-1000.0000,8.7000,0.8000,0.5000,120960,50,0.3000,3.0000,100,3600]],[1,0,4,1,[0.5000,0.5000,-1000.0000,8.7000,0.8000,0.5000,120960,50,0.3000,3.0000,1000,3600]]]],
				[[0,6,-6,0],[[0,1,2,0,[0.5000,0.5000,-1000.0000,8.7000,0.8000,0.5000,120960,50,0.3000,3.0000,100,3600]],[4,2,3,1,[0.5000,0.5000,0.5000,0.5000,-1000.0000,0.8000,120960,10,0.3000,0.1000,0.3000,1.1200,0.5600,3.7800,10,50000,150,0,0,3.0000,0.0200,0.2000,3]],[4,2,4,2,[0.5000,0.5000,0.5000,0.5000,-1000.0000,0.8000,120960,10,0.3000,0.1000,0.3000,1.1200,0.5600,3.7800,10,50000,150,0,0,3.0000,0.0200,0.2000,3]],[4,2,4,3,[0.5000,0.5000,0.5000,0.5000,-1000.0000,0.8000,120960,10,0.3000,0.1000,0.3000,1.1200,0.5600,3.7800,10,50000,150,0,0,3.0000,0.0200,0.2000,3]]]],
				[[0,7,-7,0],[[0,1,2,0,[0.5000,0.5000,-1000.0000,8.7000,0.8000,0.5000,120960,50,0.3000,3.0000,100,3600]],[4,2,4,4,[0.5000,0.5000,0.5000,0.5000,-1000.0000,0.8000,120960,10,0.3000,0.1000,0.3000,1.1200,0.5600,3.7800,10,50000,150,0,0,3.0000,0.0200,0.2000,3]],[4,2,4,2,[0.5000,0.5000,0.5000,0.5000,-1000.0000,0.8000,120960,10,0.3000,0.1000,0.3000,1.1200,0.5600,3.7800,10,50000,150,0,0,3.0000,0.0200,0.2000,4]],[4,2,4,3,[0.5000,0.5000,0.5000,0.5000,-1000.0000,0.8000,120960,10,0.3000,0.1000,0.3000,1.1200,0.5600,3.7800,10,50000,150,0,0,3.0000,0.0200,0.2000,4]],[4,2,4,6,[0.5000,0.5000,0.5000,0.5000,-1000.0000,0.8000,120960,10,0.3000,0.1000,0.3000,1.1200,0.5600,3.7800,10,50000,150,0,0,3.0000,0.0200,0.2000,4]],[4,2,3,7,[0.5000,0.5000,0.5000,0.5000,-1000.0000,0.8000,120960,10,0.3000,0.1000,0.3000,1.1200,0.5600,3.7800,10,50000,150,0,0,3.0000,0.0200,0.2000,3]],[4,2,4,5,[0.5000,0.5000,0.5000,0.5000,-1000.0000,0.8000,120960,10,0.3000,0.1000,0.3000,1.1200,0.5600,3.7800,10,50000,150,0,0,3.0000,0.0200,0.2000,3]],[4,2,4,1,[0.5000,0.5000,0.5000,0.5000,-1000.0000,0.8000,120960,10,0.3000,0.1000,0.3000,1.1200,0.5600,3.7800,10,50000,150,0,0,3.0000,0.0200,0.2000,3]]]],
				[[0,8,-8,0],[[0,1,2,0,[0.5000,0.5000,-1000.0000,8.7000,0.8000,0.5000,120960,50,0.3000,3.0000,100,3600]],[4,2,4,7,[0.5000,0.5000,0.5000,0.5000,-1000.0000,0.8000,120960,10,0.3000,0.1000,0.3000,1.1200,0.5600,3.7800,10,50000,150,0,0,3.0000,0.0200,0.2000,4]],[4,2,4,1,[0.5000,0.5000,0.5000,0.5000,-1000.0000,0.8000,120960,10,0.3000,0.1000,0.3000,1.1200,0.5600,3.7800,10,50000,150,0,0,3.0000,0.0200,0.2000,3]],[4,2,4,2,[0.5000,0.5000,0.5000,0.5000,-1000.0000,0.8000,120960,10,0.3000,0.1000,0.3000,1.1200,0.5600,3.7800,10,50000,150,0,0,3.0000,0.0200,0.2000,4]],[4,2,4,8,[0.5000,0.5000,0.5000,0.5000,-1000.0000,0.8000,120960,10,0.3000,0.1000,0.3000,1.1200,0.5600,3.7800,10,50000,150,0,0,3.0000,0.0200,0.2000,3]],[4,2,4,5,[0.5000,0.5000,0.5000,0.5000,-1000.0000,0.8000,120960,10,0.3000,0.1000,0.3000,1.1200,0.5600,3.7800,10,50000,150,0,0,3.0000,0.0200,0.2000,3]],[4,2,4,6,[0.5000,0.5000,0.5000,0.5000,-1000.0000,0.8000,120960,10,0.3000,0.1000,0.3000,1.1200,0.5600,3.7800,10,50000,150,0,0,3.0000,0.0200,0.2000,3]],[4,2,4,4,[0.5000,0.5000,0.5000,0.5000,-1000.0000,0.8000,120960,10,0.3000,0.1000,0.3000,1.1200,0.5600,3.7800,10,50000,150,0,0,3.0000,0.0200,0.2000,4]],[4,2,4,3,[0.5000,0.5000,0.5000,0.5000,-1000.0000,0.8000,120960,10,0.3000,0.1000,0.3000,1.1200,0.5600,3.7800,10,50000,150,0,0,3.0000,0.0200,0.2000,4]],[4,2,4,9,[0.5000,0.5000,0.5000,0.5000,-1000.0000,0.8000,120960,10,0.3000,0.1000,0.3000,1.1200,0.5600,3.7800,10,50000,150,0,0,3.0000,0.0200,0.2000,3]]]],
				[[0,9,-9,0],[[0,1,2,0,[0.5000,0.5000,-1000.0000,8.7000,0.8000,0.5000,120960,50,0.3000,3.0000,100,3600]],[4,2,4,1,[0.5000,0.5000,0.5000,0.5000,-1000.0000,0.8000,120960,10,0.3000,0.1000,0.3000,1.1200,0.5600,3.7800,10,50000,150,0,0,3.0000,0.0200,0.2000,4]],[4,2,4,6,[0.5000,0.5000,0.5000,0.5000,-1000.0000,0.8000,120960,10,0.3000,0.1000,0.3000,1.1200,0.5600,3.7800,10,50000,150,0,0,3.0000,0.0200,0.2000,4]],[4,2,4,3,[0.5000,0.5000,0.5000,0.5000,-1000.0000,0.8000,120960,10,0.3000,0.1000,0.3000,1.1200,0.5600,3.7800,10,50000,150,0,0,3.0000,0.0200,0.2000,4]],[4,2,4,5,[0.5000,0.5000,0.5000,0.5000,-1000.0000,0.8000,120960,10,0.3000,0.1000,0.3000,1.1200,0.5600,3.7800,10,50000,150,0,0,3.0000,0.0200,0.2000,4]],[4,2,4,4,[0.5000,0.5000,0.5000,0.5000,-1000.0000,0.8000,120960,10,0.3000,0.1000,0.3000,1.1200,0.5600,3.7800,10,50000,150,0,0,3.0000,0.0200,0.2000,4]],[4,2,4,8,[0.5000,0.5000,0.5000,0.5000,-1000.0000,0.8000,120960,10,0.3000,0.1000,0.3000,1.1200,0.5600,3.7800,10,50000,150,0,0,3.0000,0.0200,0.2000,4]],[4,2,3,2,[0.5000,0.5000,0.5000,0.5000,-1000.0000,0.8000,120960,10,0.3000,0.1000,0.3000,1.1200,0.5600,3.7800,10,50000,150,0,0,3.0000,0.0200,0.2000,3]]]],
				[[1,-9,8,0],[[0,1,2,0,[0.5000,0.5000,-1000.0000,8.7000,0.8000,0.5000,120960,50,0.3000,3.0000,100,3600]],[8,3,4,1,[0.5000,0.5000,0.5000,0.5000,-1000.0000,0.8000,120960,10,0.3000,0.1000,0.3000,1.1200,0.5600,3.7800,10,50000,150,0,0,3.0000,0.0200,0.2000,3]]]],
				[[1,-8,7,0],[[0,1,2,0,[0.5000,0.5000,-1000.0000,8.7000,0.8000,0.5000,120960,50,0.3000,3.0000,100,3600]],[8,3,4,1,[0.5000,0.5000,0.5000,0.5000,-1000.0000,0.8000,120960,10,0.3000,0.1000,0.3000,1.1200,0.5600,3.7800,10,50000,150,0,0,3.0000,0.0200,0.2000,3]],[8,3,3,2,[0.5000,0.5000,0.5000,0.5000,-1000.0000,0.8000,120960,10,0.3000,0.1000,0.3000,1.1200,0.5600,3.7800,10,50000,150,0,0,3.0000,0.0200,0.2000,4]]]],
				[[1,-7,6,0],[[0,1,2,0,[0.5000,0.5000,-1000.0000,8.7000,0.8000,0.5000,120960,50,0.3000,3.0000,100,3600]]]],
				[[1,-6,5,0],[[0,1,2,0,[0.5000,0.5000,-1000.0000,8.7000,0.8000,0.5000,120960,50,0.3000,3.0000,100,3600]]]],
				[[1,-5,4,0],[[0,1,2,0,[0.5000,0.5000,-1000.0000,8.7000,0.8000,0.5000,120960,50,0.3000,3.0000,100,3600]],[1,0,2,1,[0.5000,0.5000,-1000.0000,8.7000,0.8000,0.5000,120960,50,0.3000,3.0000,1000,3600]]]],
				[[1,-4,3,0],[[0,1,2,0,[0.5000,0.5000,-1000.0000,8.7000,0.8000,0.5000,120960,50,0.3000,3.0000,100,3600]]]],
				[[1,-3,2,0],[[0,1,2,0,[0.5000,0.5000,-1000.0000,8.7000,0.8000,0.5000,120960,50,0.3000,3.0000,100,3600]],[1,0,3,1,[0.5000,0.5000,-1000.0000,8.7000,0.8000,0.5000,120960,50,0.3000,3.0000,1000,3600]],[1,0,2,2,[0.5000,0.5000,-1000.0000,8.7000,0.8000,0.5000,120960,50,0.3000,3.0000,1000,3600]]]],
				[[1,-2,1,0],[[0,1,2,0,[0.5000,0.5000,-1000.0000,8.7000,0.8000,0.5000,120960,50,0.3000,3.0000,100,3600]],[1,0,2,1,[0.5000,0.5000,-1000.0000,8.7000,0.8000,0.5000,120960,50,0.3000,3.0000,1000,3600]]]],
				[[1,-1,0,0],[[0,1,2,0,[0.5000,0.5000,-1000.0000,8.7000,0.8000,0.5000,120960,50,0.3000,3.0000,100,3600]],[1,0,2,1,[0.5000,0.5000,-1000.0000,8.7000,0.8000,0.5000,120960,50,0.3000,3.0000,1000,3600]]]],
				[[1,0,-1,0],[[0,1,2,0,[0.5000,0.5000,-1000.0000,8.7000,0.8000,0.5000,120960,50,0.3000,3.0000,100,3600]],[1,0,2,2,[0.5000,0.5000,-1000.0000,8.7000,0.8000,0.5000,120960,50,0.3000,3.0000,1000,3600]]]],
				[[1,1,-2,0],[[0,1,2,0,[0.5000,0.5000,-1000.0000,8.7000,0.8000,0.5000,120960,50,0.3000,3.0000,100,3600]],[1,0,2,2,[0.5000,0.5000,-1000.0000,8.7000,0.8000,0.5000,120960,50,0.3000,3.0000,1000,3600]],[1,0,2,1,[0.5000,0.5000,-1000.0000,8.7000,0.8000,0.5000,120960,50,0.3000,3.0000,1000,3600]]]],
				[[1,2,-3,0],[[0,1,2,0,[0.5000,0.5000,-1000.0000,8.7000,0.8000,0.5000,120960,50,0.3000,3.0000,100,3600]],[1,0,2,1,[0.5000,0.5000,-1000.0000,8.7000,0.8000,0.5000,120960,50,0.3000,3.0000,1000,3600]]]],
				[[1,3,-4,0],[[0,1,2,0,[0.5000,0.5000,-1000.0000,8.7000,0.8000,0.5000,120960,50,0.3000,3.0000,100,3600]],[1,0,2,1,[0.5000,0.5000,-1000.0000,8.7000,0.8000,0.5000,120960,50,0.3000,3.0000,1000,3600]]]],
				[[1,4,-5,0],[[0,1,2,0,[0.5000,0.5000,-1000.0000,8.7000,0.8000,0.5000,120960,50,0.3000,3.0000,100,3600]],[4,2,4,1,[0.5000,0.5000,0.5000,0.5000,-1000.0000,0.8000,120960,10,0.3000,0.1000,0.3000,1.1200,0.5600,3.7800,10,50000,150,0,0,3.0000,0.0200,0.2000,4]]]],
				[[1,5,-6,0],[[0,1,2,0,[0.5000,0.5000,-1000.0000,8.7000,0.8000,0.5000,120960,50,0.3000,3.0000,100,3600]]]],
				[[1,6,-7,0],[[0,1,2,0,[0.5000,0.5000,-1000.0000,8.7000,0.8000,0.5000,120960,50,0.3000,3.0000,100,3600]],[4,2,4,6,[0.5000,0.5000,0.5000,0.5000,-1000.0000,0.8000,120960,10,0.3000,0.1000,0.3000,1.1200,0.5600,3.7800,10,50000,150,0,0,3.0000,0.0200,0.2000,4]],[4,2,4,2,[0.5000,0.5000,0.5000,0.5000,-1000.0000,0.8000,120960,10,0.3000,0.1000,0.3000,1.1200,0.5600,3.7800,10,50000,150,0,0,3.0000,0.0200,0.2000,3]],[4,2,4,1,[0.5000,0.5000,0.5000,0.5000,-1000.0000,0.8000,120960,10,0.3000,0.1000,0.3000,1.1200,0.5600,3.7800,10,50000,150,0,0,3.0000,0.0200,0.2000,3]],[4,2,4,3,[0.5000,0.5000,0.5000,0.5000,-1000.0000,0.8000,120960,10,0.3000,0.1000,0.3000,1.1200,0.5600,3.7800,10,50000,150,0,0,3.0000,0.0200,0.2000,3]]]],
				[[1,7,-8,0],[[0,1,2,0,[0.5000,0.5000,-1000.0000,8.7000,0.8000,0.5000,120960,50,0.3000,3.0000,100,3600]],[4,2,4,6,[0.5000,0.5000,0.5000,0.5000,-1000.0000,0.8000,120960,10,0.3000,0.1000,0.3000,1.1200,0.5600,3.7800,10,50000,150,0,0,3.0000,0.0200,0.2000,4]],[4,2,4,1,[0.5000,0.5000,0.5000,0.5000,-1000.0000,0.8000,120960,10,0.3000,0.1000,0.3000,1.1200,0.5600,3.7800,10,50000,297,0,0,3.0000,0.0200,0.2000,2]],[4,2,3,3,[0.5000,0.5000,0.5000,0.5000,-1000.0000,0.8000,120960,10,0.3000,0.1000,0.3000,1.1200,0.5600,3.7800,10,50000,150,0,0,3.0000,0.0200,0.2000,3]],[4,2,4,2,[0.5000,0.5000,0.5000,0.5000,-1000.0000,0.8000,120960,10,0.3000,0.1000,0.3000,1.1200,0.5600,3.7800,10,50000,150,0,0,3.0000,0.0200,0.2000,4]],[4,2,4,7,[0.5000,0.5000,0.5000,0.5000,-1000.0000,0.8000,120960,10,0.3000,0.1000,0.3000,1.1200,0.5600,3.7800,10,50000,150,0,0,3.0000,0.0200,0.2000,3]],[4,2,4,4,[0.5000,0.5000,0.5000,0.5000,-1000.0000,0.8000,120960,10,0.3000,0.1000,0.3000,1.1200,0.5600,3.7800,10,50000,297,0,0,3.0000,0.0200,0.2000,2]]]],
				[[1,8,-9,0],[[0,1,2,0,[0.5000,0.5000,-1000.0000,8.7000,0.8000,0.5000,120960,50,0.3000,3.0000,100,3600]],[4,2,3,2,[0.5000,0.5000,0.5000,0.5000,-1000.0000,0.8000,120960,10,0.3000,0.1000,0.3000,1.1200,0.5600,3.7800,10,50000,150,0,0,3.0000,0.0200,0.2000,3]],[4,2,4,3,[0.5000,0.5000,0.5000,0.5000,-1000.0000,0.8000,120960,10,0.3000,0.1000,0.3000,1.1200,0.5600,3.7800,10,50000,150,0,0,3.0000,0.0200,0.2000,4]],[4,2,4,1,[0.5000,0.5000,0.5000,0.5000,-1000.0000,0.8000,120960,10,0.3000,0.1000,0.3000,1.1200,0.5600,3.7800,10,50000,150,0,0,3.0000,0.0200,0.2000,4]],[4,2,4,5,[0.5000,0.5000,0.5000,0.5000,-1000.0000,0.8000,120960,10,0.3000,0.1000,0.3000,1.1200,0.5600,3.7800,10,50000,150,0,0,3.0000,0.0200,0.2000,4]],[4,2,4,8,[0.5000,0.5000,0.5000,0.5000,-1000.0000,0.8000,120960,10,0.3000,0.1000,0.3000,1.1200,0.5600,3.7800,10,50000,150,0,0,3.0000,0.0200,0.2000,3]],[4,2,4,7,[0.5000,0.5000,0.5000,0.5000,-1000.0000,0.8000,120960,10,0.3000,0.1000,0.3000,1.1200,0.5600,3.7800,10,50000,150,0,0,3.0000,0.0200,0.2000,4]],[4,2,4,6,[0.5000,0.5000,0.5000,0.5000,-1000.0000,0.8000,120960,10,0.3000,0.1000,0.3000,1.1200,0.5600,3.7800,10,50000,150,0,0,3.0000,0.0200,0.2000,4]],[4,2,4,4,[0.5000,0.5000,0.5000,0.5000,-1000.0000,0.8000,120960,10,0.3000,0.1000,0.3000,1.1200,0.5600,3.7800,10,50000,297,0,0,3.0000,0.0200,0.2000,2]],[4,2,4,9,[0.5000,0.5000,0.5000,0.5000,-1000.0000,0.8000,120960,10,0.3000,0.1000,0.3000,1.1200,0.5600,3.7800,10,50000,150,0,0,3.0000,0.0200,0.2000,3]]]],
				[[2,-9,7,0],[[0,1,2,0,[0.5000,0.5000,-1000.0000,8.7000,0.8000,0.5000,120960,50,0.3000,3.0000,100,3600]],[8,3,4,1,[0.5000,0.5000,0.5000,0.5000,-1000.0000,0.8000,120960,10,0.3000,0.1000,0.3000,1.1200,0.5600,3.7800,10,50000,150,0,0,3.0000,0.0200,0.2000,3]]]],
				[[2,-8,6,0],[[0,1,2,0,[0.5000,0.5000,-1000.0000,8.7000,0.8000,0.5000,120960,50,0.3000,3.0000,100,3600]]]],
				[[2,-7,5,0],[[0,1,2,0,[0.5000,0.5000,-1000.0000,8.7000,0.8000,0.5000,120960,50,0.3000,3.0000,100,3600]]]],
				[[2,-6,4,0],[[0,1,2,0,[0.5000,0.5000,-1000.0000,8.7000,0.8000,0.5000,120960,50,0.3000,3.0000,100,3600]]]],
				[[2,-5,3,0],[[0,1,2,0,[0.5000,0.5000,-1000.0000,8.7000,0.8000,0.5000,120960,50,0.3000,3.0000,100,3600]]]],
				[[2,-4,2,0],[[0,1,2,0,[0.5000,0.5000,-1000.0000,8.7000,0.8000,0.5000,120960,50,0.3000,3.0000,100,3600]]]],
				[[2,-3,1,0],[[0,1,2,0,[0.5000,0.5000,-1000.0000,8.7000,0.8000,0.5000,120960,50,0.3000,3.0000,100,3600]],[1,0,2,1,[0.5000,0.5000,-1000.0000,8.7000,0.8000,0.5000,120960,50,0.3000,3.0000,1000,3600]]]],
				[[2,-2,0,0],[[0,1,2,0,[0.5000,0.5000,-1000.0000,8.7000,0.8000,0.5000,120960,50,0.3000,3.0000,100,3600]],[1,0,2,2,[0.5000,0.5000,-1000.0000,8.7000,0.8000,0.5000,120960,50,0.3000,3.0000,1000,3600]]]],
				[[2,-1,-1,0],[[0,1,2,0,[0.5000,0.5000,-1000.0000,8.7000,0.8000,0.5000,120960,50,0.3000,3.0000,100,3600]],[1,0,2,2,[0.5000,0.5000,-1000.0000,8.7000,0.8000,0.5000,120960,50,0.3000,3.0000,1000,3600]]]],
				[[2,0,-2,0],[[0,1,2,0,[0.5000,0.5000,-1000.0000,8.7000,0.8000,0.5000,120960,50,0.3000,3.0000,100,3600]],[1,0,2,2,[0.5000,0.5000,-1000.0000,8.7000,0.8000,0.5000,120960,50,0.3000,3.0000,1000,3600]],[1,0,2,1,[0.5000,0.5000,-1000.0000,8.7000,0.8000,0.5000,120960,50,0.3000,3.0000,1000,3600]]]],
				[[2,1,-3,0],[[0,1,2,0,[0.5000,0.5000,-1000.0000,8.7000,0.8000,0.5000,120960,50,0.3000,3.0000,100,3600]],[1,0,2,1,[0.5000,0.5000,-1000.0000,8.7000,0.8000,0.5000,120960,50,0.3000,3.0000,1000,3600]]]],
				[[2,2,-4,0],[[0,1,2,0,[0.5000,0.5000,-1000.0000,8.7000,0.8000,0.5000,120960,50,0.3000,3.0000,100,3600]],[4,2,3,3,[0.5000,0.5000,0.5000,0.5000,-1000.0000,0.8000,120960,10,0.3000,0.1000,0.3000,1.1200,0.5600,3.7800,10,50000,150,0,0,3.0000,0.0200,0.2000,3]],[4,2,3,2,[0.5000,0.5000,0.5000,0.5000,-1000.0000,0.8000,120960,10,0.3000,0.1000,0.3000,1.1200,0.5600,3.7800,10,50000,150,0,0,3.0000,0.0200,0.2000,3]],[1,0,4,1,[0.5000,0.5000,-1000.0000,8.7000,0.8000,0.5000,120960,50,0.3000,3.0000,1000,3600]],[4,2,3,4,[0.5000,0.5000,0.5000,0.5000,-1000.0000,0.8000,120960,10,0.3000,0.1000,0.3000,1.1200,0.5600,3.7800,10,50000,150,0,0,3.0000,0.0200,0.2000,3]]]],
				[[2,3,-5,0],[[0,1,2,0,[0.5000,0.5000,-1000.0000,8.7000,0.8000,0.5000,120960,50,0.3000,3.0000,100,3600]]]],
				[[2,4,-6,0],[[0,1,2,0,[0.5000,0.5000,-1000.0000,8.7000,0.8000,0.5000,120960,50,0.3000,3.0000,100,3600]],[4,2,4,1,[0.5000,0.5000,0.5000,0.5000,-1000.0000,0.8000,120960,10,0.3000,0.1000,0.3000,1.1200,0.5600,3.7800,10,50000,150,0,0,3.0000,0.0200,0.2000,4]]]],
				[[2,5,-7,0],[[0,1,2,0,[0.5000,0.5000,-1000.0000,8.7000,0.8000,0.5000,120960,50,0.3000,3.0000,100,3600]],[4,2,4,1,[0.5000,0.5000,0.5000,0.5000,-1000.0000,0.8000,120960,10,0.3000,0.1000,0.3000,1.1200,0.5600,3.7800,10,50000,150,0,0,3.0000,0.0200,0.2000,4]],[4,2,4,2,[0.5000,0.5000,0.5000,0.5000,-1000.0000,0.8000,120960,10,0.3000,0.1000,0.3000,1.1200,0.5600,3.7800,10,50000,150,0,0,3.0000,0.0200,0.2000,4]],[4,2,4,4,[0.5000,0.5000,0.5000,0.5000,-1000.0000,0.8000,120960,10,0.3000,0.1000,0.3000,1.1200,0.5600,3.7800,10,50000,150,0,0,3.0000,0.0200,0.2000,3]],[4,2,4,3,[0.5000,0.5000,0.5000,0.5000,-1000.0000,0.8000,120960,10,0.3000,0.1000,0.3000,1.1200,0.5600,3.7800,10,50000,150,0,0,3.0000,0.0200,0.2000,3]],[4,2,4,5,[0.5000,0.5000,0.5000,0.5000,-1000.0000,0.8000,120960,10,0.3000,0.1000,0.3000,1.1200,0.5600,3.7800,10,50000,150,0,0,3.0000,0.0200,0.2000,3]]]],
				[[2,6,-8,0],[[0,1,2,0,[0.5000,0.5000,-1000.0000,8.7000,0.8000,0.5000,120960,50,0.3000,3.0000,100,3600]],[4,2,4,3,[0.5000,0.5000,0.5000,0.5000,-1000.0000,0.8000,120960,10,0.3000,0.1000,0.3000,1.1200,0.5600,3.7800,10,50000,297,0,0,3.0000,0.0200,0.2000,2]],[4,2,4,1,[0.5000,0.5000,0.5000,0.5000,-1000.0000,0.8000,120960,10,0.3000,0.1000,0.3000,1.1200,0.5600,3.7800,10,50000,150,0,0,3.0000,0.0200,0.2000,4]],[4,2,4,2,[0.5000,0.5000,0.5000,0.5000,-1000.0000,0.8000,120960,10,0.3000,0.1000,0.3000,1.1200,0.5600,3.7800,10,50000,297,0,0,3.0000,0.0200,0.2000,2]],[4,2,4,8,[0.5000,0.5000,0.5000,0.5000,-1000.0000,0.8000,120960,10,0.3000,0.1000,0.3000,1.1200,0.5600,3.7800,10,50000,150,0,0,3.0000,0.0200,0.2000,3]],[4,2,4,5,[0.5000,0.5000,0.5000,0.5000,-1000.0000,0.8000,120960,10,0.3000,0.1000,0.3000,1.1200,0.5600,3.7800,10,50000,150,0,0,3.0000,0.0200,0.2000,3]],[4,2,4,6,[0.5000,0.5000,0.5000,0.5000,-1000.0000,0.8000,120960,10,0.3000,0.1000,0.3000,1.1200,0.5600,3.7800,10,50000,150,0,0,3.0000,0.0200,0.2000,4]],[4,2,4,4,[0.5000,0.5000,0.5000,0.5000,-1000.0000,0.8000,120960,10,0.3000,0.1000,0.3000,1.1200,0.5600,3.7800,10,50000,297,0,0,3.0000,0.0200,0.2000,2]],[4,2,3,7,[0.5000,0.5000,0.5000,0.5000,-1000.0000,0.8000,120960,10,0.3000,0.1000,0.3000,1.1200,0.5600,3.7800,10,50000,150,0,0,3.0000,0.0200,0.2000,4]],[4,2,3,9,[0.5000,0.5000,0.5000,0.5000,-1000.0000,0.8000,120960,10,0.3000,0.1000,0.3000,1.1200,0.5600,3.7800,10,50000,150,0,0,3.0000,0.0200,0.2000,4]],[4,2,3,10,[0.5000,0.5000,0.5000,0.5000,-1000.0000,0.8000,120960,10,0.3000,0.1000,0.3000,1.1200,0.5600,3.7800,10,50000,150,0,0,3.0000,0.0200,0.2000,3]]]],
				[[2,7,-9,0],[[0,1,2,0,[0.5000,0.5000,-1000.0000,8.7000,0.8000,0.5000,120960,50,0.3000,3.0000,100,3600]],[4,2,4,8,[0.5000,0.5000,0.5000,0.5000,-1000.0000,0.8000,120960,10,0.3000,0.1000,0.3000,1.1200,0.5600,3.7800,10,50000,150,0,0,3.0000,0.0200,0.2000,4]],[4,2,4,1,[0.5000,0.5000,0.5000,0.5000,-1000.0000,0.8000,120960,10,0.3000,0.1000,0.3000,1.1200,0.5600,3.7800,10,50000,297,0,0,3.0000,0.0200,0.2000,2]],[4,2,4,3,[0.5000,0.5000,0.5000,0.5000,-1000.0000,0.8000,120960,10,0.3000,0.1000,0.3000,1.1200,0.5600,3.7800,10,50000,150,0,0,3.0000,0.0200,0.2000,4]],[4,2,4,4,[0.5000,0.5000,0.5000,0.5000,-1000.0000,0.8000,120960,10,0.3000,0.1000,0.3000,1.1200,0.5600,3.7800,10,50000,150,0,0,3.0000,0.0200,0.2000,4]],[4,2,4,5,[0.5000,0.5000,0.5000,0.5000,-1000.0000,0.8000,120960,10,0.3000,0.1000,0.3000,1.1200,0.5600,3.7800,10,50000,150,0,0,3.0000,0.0200,0.2000,3]],[4,2,4,6,[0.5000,0.5000,0.5000,0.5000,-1000.0000,0.8000,120960,10,0.3000,0.1000,0.3000,1.1200,0.5600,3.7800,10,50000,150,0,0,3.0000,0.0200,0.2000,3]],[4,2,4,7,[0.5000,0.5000,0.5000,0.5000,-1000.0000,0.8000,120960,10,0.3000,0.1000,0.3000,1.1200,0.5600,3.7800,10,50000,150,0,0,3.0000,0.0200,0.2000,4]],[4,2,4,2,[0.5000,0.5000,0.5000,0.5000,-1000.0000,0.8000,120960,10,0.3000,0.1000,0.3000,1.1200,0.5600,3.7800,10,50000,150,0,0,3.0000,0.0200,0.2000,3]],[4,2,4,9,[0.5000,0.5000,0.5000,0.5000,-1000.0000,0.8000,120960,10,0.3000,0.1000,0.3000,1.1200,0.5600,3.7800,10,50000,297,0,0,3.0000,0.0200,0.2000,2]]]],
				[[3,-9,6,0],[[0,1,2,0,[0.5000,0.5000,-1000.0000,8.7000,0.8000,0.5000,120960,50,0.3000,3.0000,100,3600]]]],
				[[3,-8,5,0],[[0,1,2,0,[0.5000,0.5000,-1000.0000,8.7000,0.8000,0.5000,120960,50,0.3000,3.0000,100,3600]]]],
				[[3,-7,4,0],[[0,1,2,0,[0.5000,0.5000,-1000.0000,8.7000,0.8000,0.5000,120960,50,0.3000,3.0000,100,3600]]]],
				[[3,-6,3,0],[[0,1,2,0,[0.5000,0.5000,-1000.0000,8.7000,0.8000,0.5000,120960,50,0.3000,3.0000,100,3600]]]],
				[[3,-5,2,0],[[0,1,2,0,[0.5000,0.5000,-1000.0000,8.7000,0.8000,0.5000,120960,50,0.3000,3.0000,100,3600]]]],
				[[3,-4,1,0],[[0,1,2,0,[0.5000,0.5000,-1000.0000,8.7000,0.8000,0.5000,120960,50,0.3000,3.0000,100,3600]],[1,0,4,1,[0.5000,0.5000,-1000.0000,8.7000,0.8000,0.5000,120960,50,0.3000,3.0000,1000,3600]]]],
				[[3,-3,0,0],[[0,1,2,0,[0.5000,0.5000,-1000.0000,8.7000,0.8000,0.5000,120960,50,0.3000,3.0000,100,3600]],[1,0,4,1,[0.5000,0.5000,-1000.0000,8.7000,0.8000,0.5000,120960,50,0.3000,3.0000,1000,3600]]]],
				[[3,-2,-1,0],[[0,1,2,0,[0.5000,0.5000,-1000.0000,8.7000,0.8000,0.5000,120960,50,0.3000,3.0000,100,3600]],[1,0,2,1,[0.5000,0.5000,-1000.0000,8.7000,0.8000,0.5000,120960,50,0.3000,3.0000,1000,3600]]]],
				[[3,-1,-2,0],[[0,1,2,0,[0.5000,0.5000,-1000.0000,8.7000,0.8000,0.5000,120960,50,0.3000,3.0000,100,3600]],[1,0,2,1,[0.5000,0.5000,-1000.0000,8.7000,0.8000,0.5000,120960,50,0.3000,3.0000,1000,3600]]]],
				[[3,0,-3,0],[[0,1,2,0,[0.5000,0.5000,-1000.0000,8.7000,0.8000,0.5000,120960,50,0.3000,3.0000,100,3600]],[1,0,2,1,[0.5000,0.5000,-1000.0000,8.7000,0.8000,0.5000,120960,50,0.3000,3.0000,1000,3600]]]],
				[[3,1,-4,0],[[0,1,2,0,[0.5000,0.5000,-1000.0000,8.7000,0.8000,0.5000,120960,50,0.3000,3.0000,100,3600]],[1,0,4,3,[0.5000,0.5000,-1000.0000,8.7000,0.8000,0.5000,120960,50,0.3000,3.0000,1000,3600]],[4,2,3,1,[0.5000,0.5000,0.5000,0.5000,-1000.0000,0.8000,120960,10,0.3000,0.1000,0.3000,1.1200,0.5600,3.7800,10,50000,150,0,0,3.0000,0.0200,0.2000,3]]]],
				[[3,2,-5,0],[[0,1,2,0,[0.5000,0.5000,-1000.0000,8.7000,0.8000,0.5000,120960,50,0.3000,3.0000,100,3600]],[4,2,4,1,[0.5000,0.5000,0.5000,0.5000,-1000.0000,0.8000,120960,10,0.3000,0.1000,0.3000,1.1200,0.5600,3.7800,10,50000,150,0,0,3.0000,0.0200,0.2000,3]]]],
				[[3,3,-6,0],[[0,1,2,0,[0.5000,0.5000,-1000.0000,8.7000,0.8000,0.5000,120960,50,0.3000,3.0000,100,3600]],[4,2,4,1,[0.5000,0.5000,0.5000,0.5000,-1000.0000,0.8000,120960,10,0.3000,0.1000,0.3000,1.1200,0.5600,3.7800,10,50000,150,0,0,3.0000,0.0200,0.2000,3]],[4,2,4,2,[0.5000,0.5000,0.5000,0.5000,-1000.0000,0.8000,120960,10,0.3000,0.1000,0.3000,1.1200,0.5600,3.7800,10,50000,150,0,0,3.0000,0.0200,0.2000,3]],[4,2,4,3,[0.5000,0.5000,0.5000,0.5000,-1000.0000,0.8000,120960,10,0.3000,0.1000,0.3000,1.1200,0.5600,3.7800,10,50000,150,0,0,3.0000,0.0200,0.2000,3]]]],
				[[3,4,-7,0],[[0,1,2,0,[0.5000,0.5000,-1000.0000,8.7000,0.8000,0.5000,120960,50,0.3000,3.0000,100,3600]],[4,2,4,1,[0.5000,0.5000,0.5000,0.5000,-1000.0000,0.8000,120960,10,0.3000,0.1000,0.3000,1.1200,0.5600,3.7800,10,50000,150,0,0,3.0000,0.0200,0.2000,4]],[4,2,4,2,[0.5000,0.5000,0.5000,0.5000,-1000.0000,0.8000,120960,10,0.3000,0.1000,0.3000,1.1200,0.5600,3.7800,10,50000,297,0,0,3.0000,0.0200,0.2000,3]]]],
				[[3,5,-8,0],[[0,1,2,0,[0.5000,0.5000,-1000.0000,8.7000,0.8000,0.5000,120960,50,0.3000,3.0000,100,3600]],[4,2,3,5,[0.5000,0.5000,0.5000,0.5000,-1000.0000,0.8000,120960,10,0.3000,0.1000,0.3000,1.1200,0.5600,3.7800,10,50000,150,0,0,3.0000,0.0200,0.2000,4]],[4,2,4,2,[0.5000,0.5000,0.5000,0.5000,-1000.0000,0.8000,120960,10,0.3000,0.1000,0.3000,1.1200,0.5600,3.7800,10,50000,150,0,0,3.0000,0.0200,0.2000,4]],[4,2,4,1,[0.5000,0.5000,0.5000,0.5000,-1000.0000,0.8000,120960,10,0.3000,0.1000,0.3000,1.1200,0.5600,3.7800,10,50000,150,0,0,3.0000,0.0200,0.2000,4]],[4,2,4,3,[0.5000,0.5000,0.5000,0.5000,-1000.0000,0.8000,120960,10,0.3000,0.1000,0.3000,1.1200,0.5600,3.7800,10,50000,150,0,0,3.0000,0.0200,0.2000,4]]]],
				[[3,6,-9,0],[[0,1,2,0,[0.5000,0.5000,-1000.0000,8.7000,0.8000,0.5000,120960,50,0.3000,3.0000,100,3600]],[4,2,4,6,[0.5000,0.5000,0.5000,0.5000,-1000.0000,0.8000,120960,10,0.3000,0.1000,0.3000,1.1200,0.5600,3.7800,10,50000,150,0,0,3.0000,0.0200,0.2000,3]],[4,2,4,2,[0.5000,0.5000,0.5000,0.5000,-1000.0000,0.8000,120960,10,0.3000,0.1000,0.3000,1.1200,0.5600,3.7800,10,50000,150,0,0,3.0000,0.0200,0.2000,3]],[4,2,4,3,[0.5000,0.5000,0.5000,0.5000,-1000.0000,0.8000,120960,10,0.3000,0.1000,0.3000,1.1200,0.5600,3.7800,10,50000,150,0,0,3.0000,0.0200,0.2000,4]],[4,2,4,1,[0.5000,0.5000,0.5000,0.5000,-1000.0000,0.8000,120960,10,0.3000,0.1000,0.3000,1.1200,0.5600,3.7800,10,50000,150,0,0,3.0000,0.0200,0.2000,4]],[4,2,4,5,[0.5000,0.5000,0.5000,0.5000,-1000.0000,0.8000,120960,10,0.3000,0.1000,0.3000,1.1200,0.5600,3.7800,10,50000,150,0,0,3.0000,0.0200,0.2000,4]],[4,2,4,4,[0.5000,0.5000,0.5000,0.5000,-1000.0000,0.8000,120960,10,0.3000,0.1000,0.3000,1.1200,0.5600,3.7800,10,50000,150,0,0,3.0000,0.0200,0.2000,4]]]],
				[[4,-9,5,0],[[0,1,2,0,[0.5000,0.5000,-1000.0000,8.7000,0.8000,0.5000,120960,50,0.3000,3.0000,100,3600]]]],
				[[4,-8,4,0],[[0,1,2,0,[0.5000,0.5000,-1000.0000,8.7000,0.8000,0.5000,120960,50,0.3000,3.0000,100,3600]]]],
				[[4,-7,3,0],[[0,1,2,0,[0.5000,0.5000,-1000.0000,8.7000,0.8000,0.5000,120960,50,0.3000,3.0000,100,3600]]]],
				[[4,-6,2,0],[[0,1,2,0,[0.5000,0.5000,-1000.0000,8.7000,0.8000,0.5000,120960,50,0.3000,3.0000,100,3600]]]],
				[[4,-5,1,0],[[0,1,2,0,[0.5000,0.5000,-1000.0000,8.7000,0.8000,0.5000,120960,50,0.3000,3.0000,100,3600]]]],
				[[4,-4,0,0],[[0,1,2,0,[0.5000,0.5000,-1000.0000,8.7000,0.8000,0.5000,120960,50,0.3000,3.0000,100,3600]],[1,0,4,2,[0.5000,0.5000,-1000.0000,8.7000,0.8000,0.5000,120960,50,0.3000,3.0000,1000,3600]]]],
				[[4,-3,-1,0],[[0,1,2,0,[0.5000,0.5000,-1000.0000,8.7000,0.8000,0.5000,120960,50,0.3000,3.0000,100,3600]],[1,0,4,1,[0.5000,0.5000,-1000.0000,8.7000,0.8000,0.5000,120960,50,0.3000,3.0000,1000,3600]]]],
				[[4,-2,-2,0],[[0,1,2,0,[0.5000,0.5000,-1000.0000,8.7000,0.8000,0.5000,120960,50,0.3000,3.0000,100,3600]],[1,0,2,1,[0.5000,0.5000,-1000.0000,8.7000,0.8000,0.5000,120960,50,0.3000,3.0000,1000,3600]]]],
				[[4,-1,-3,0],[[0,1,2,0,[0.5000,0.5000,-1000.0000,8.7000,0.8000,0.5000,120960,50,0.3000,3.0000,100,3600]],[1,0,4,2,[0.5000,0.5000,-1000.0000,8.7000,0.8000,0.5000,120960,50,0.3000,3.0000,1000,3600]]]],
				[[4,0,-4,0],[[0,1,2,0,[0.5000,0.5000,-1000.0000,8.7000,0.8000,0.5000,120960,50,0.3000,3.0000,100,3600]],[1,0,4,1,[0.5000,0.5000,-1000.0000,8.7000,0.8000,0.5000,120960,50,0.3000,3.0000,1000,3600]],[4,2,3,2,[0.5000,0.5000,0.5000,0.5000,-1000.0000,0.8000,120960,10,0.3000,0.1000,0.3000,1.1200,0.5600,3.7800,10,50000,150,0,0,3.0000,0.0200,0.2000,3]],[8,3,3,3,[0.5000,0.5000,0.5000,0.5000,-1000.0000,0.8000,120960,10,0.3000,0.1000,0.3000,1.1200,0.5600,3.7800,10,50000,150,0,0,3.0000,0.0200,0.2000,3]]]],
				[[4,1,-5,0],[[0,1,2,0,[0.5000,0.5000,-1000.0000,8.7000,0.8000,0.5000,120960,50,0.3000,3.0000,100,3600]],[4,2,4,1,[0.5000,0.5000,0.5000,0.5000,-1000.0000,0.8000,120960,10,0.3000,0.1000,0.3000,1.1200,0.5600,3.7800,10,50000,150,0,0,3.0000,0.0200,0.2000,3]]]],
				[[4,2,-6,0],[[0,1,2,0,[0.5000,0.5000,-1000.0000,8.7000,0.8000,0.5000,120960,50,0.3000,3.0000,100,3600]],[4,2,4,2,[0.5000,0.5000,0.5000,0.5000,-1000.0000,0.8000,120960,10,0.3000,0.1000,0.3000,1.1200,0.5600,3.7800,10,50000,150,0,0,3.0000,0.0200,0.2000,3]],[4,2,4,3,[0.5000,0.5000,0.5000,0.5000,-1000.0000,0.8000,120960,10,0.3000,0.1000,0.3000,1.1200,0.5600,3.7800,10,50000,150,0,0,3.0000,0.0200,0.2000,3]],[4,2,4,1,[0.5000,0.5000,0.5000,0.5000,-1000.0000,0.8000,120960,10,0.3000,0.1000,0.3000,1.1200,0.5600,3.7800,10,50000,150,0,0,3.0000,0.0200,0.2000,3]]]],
				[[4,3,-7,0],[[0,1,2,0,[0.5000,0.5000,-1000.0000,8.7000,0.8000,0.5000,120960,50,0.3000,3.0000,100,3600]],[4,2,4,3,[0.5000,0.5000,0.5000,0.5000,-1000.0000,0.8000,120960,10,0.3000,0.1000,0.3000,1.1200,0.5600,3.7800,10,50000,150,0,0,3.0000,0.0200,0.2000,3]],[4,2,4,2,[0.5000,0.5000,0.5000,0.5000,-1000.0000,0.8000,120960,10,0.3000,0.1000,0.3000,1.1200,0.5600,3.7800,10,50000,150,0,0,3.0000,0.0200,0.2000,4]],[4,2,4,1,[0.5000,0.5000,0.5000,0.5000,-1000.0000,0.8000,120960,10,0.3000,0.1000,0.3000,1.1200,0.5600,3.7800,10,50000,297,0,0,3.0000,0.0200,0.2000,3]],[4,2,4,5,[0.5000,0.5000,0.5000,0.5000,-1000.0000,0.8000,120960,10,0.3000,0.1000,0.3000,1.1200,0.5600,3.7800,10,50000,150,0,0,3.0000,0.0200,0.2000,3]]]],
				[[4,4,-8,0],[[0,1,2,0,[0.5000,0.5000,-1000.0000,8.7000,0.8000,0.5000,120960,50,0.3000,3.0000,100,3600]],[4,2,4,6,[0.5000,0.5000,0.5000,0.5000,-1000.0000,0.8000,120960,10,0.3000,0.1000,0.3000,1.1200,0.5600,3.7800,10,50000,150,0,0,3.0000,0.0200,0.2000,4]],[4,2,4,1,[0.5000,0.5000,0.5000,0.5000,-1000.0000,0.8000,120960,10,0.3000,0.1000,0.3000,1.1200,0.5600,3.7800,10,50000,150,0,0,3.0000,0.0200,0.2000,4]],[4,2,4,5,[0.5000,0.5000,0.5000,0.5000,-1000.0000,0.8000,120960,10,0.3000,0.1000,0.3000,1.1200,0.5600,3.7800,10,50000,150,0,0,3.0000,0.0200,0.2000,3]],[4,2,4,2,[0.5000,0.5000,0.5000,0.5000,-1000.0000,0.8000,120960,10,0.3000,0.1000,0.3000,1.1200,0.5600,3.7800,10,50000,150,0,0,3.0000,0.0200,0.2000,4]],[4,2,4,3,[0.5000,0.5000,0.5000,0.5000,-1000.0000,0.8000,120960,10,0.3000,0.1000,0.3000,1.1200,0.5600,3.7800,10,50000,150,0,0,3.0000,0.0200,0.2000,4]],[4,2,4,4,[0.5000,0.5000,0.5000,0.5000,-1000.0000,0.8000,120960,10,0.3000,0.1000,0.3000,1.1200,0.5600,3.7800,10,50000,150,0,0,3.0000,0.0200,0.2000,4]]]],
				[[4,5,-9,0],[[0,1,2,0,[0.5000,0.5000,-1000.0000,8.7000,0.8000,0.5000,120960,50,0.3000,3.0000,100,3600]],[4,2,3,4,[0.5000,0.5000,0.5000,0.5000,-1000.0000,0.8000,120960,10,0.3000,0.1000,0.3000,1.1200,0.5600,3.7800,10,50000,150,0,0,3.0000,0.0200,0.2000,3]],[4,2,4,3,[0.5000,0.5000,0.5000,0.5000,-1000.0000,0.8000,120960,10,0.3000,0.1000,0.3000,1.1200,0.5600,3.7800,10,50000,150,0,0,3.0000,0.0200,0.2000,4]],[4,2,4,2,[0.5000,0.5000,0.5000,0.5000,-1000.0000,0.8000,120960,10,0.3000,0.1000,0.3000,1.1200,0.5600,3.7800,10,50000,150,0,0,3.0000,0.0200,0.2000,4]],[4,2,4,1,[0.5000,0.5000,0.5000,0.5000,-1000.0000,0.8000,120960,10,0.3000,0.1000,0.3000,1.1200,0.5600,3.7800,10,50000,150,0,0,3.0000,0.0200,0.2000,3]],[4,2,3,5,[0.5000,0.5000,0.5000,0.5000,-1000.0000,0.8000,120960,10,0.3000,0.1000,0.3000,1.1200,0.5600,3.7800,10,50000,150,0,0,3.0000,0.0200,0.2000,3]],[4,2,4,7,[0.5000,0.5000,0.5000,0.5000,-1000.0000,0.8000,120960,10,0.3000,0.1000,0.3000,1.1200,0.5600,3.7800,10,50000,150,0,0,3.0000,0.0200,0.2000,4]],[4,2,4,6,[0.5000,0.5000,0.5000,0.5000,-1000.0000,0.8000,120960,10,0.3000,0.1000,0.3000,1.1200,0.5600,3.7800,10,50000,150,0,0,3.0000,0.0200,0.2000,4]],[4,2,4,8,[0.5000,0.5000,0.5000,0.5000,-1000.0000,0.8000,120960,10,0.3000,0.1000,0.3000,1.1200,0.5600,3.7800,10,50000,150,0,0,3.0000,0.0200,0.2000,4]],[4,2,4,11,[0.5000,0.5000,0.5000,0.5000,-1000.0000,0.8000,120960,10,0.3000,0.1000,0.3000,1.1200,0.5600,3.7800,10,50000,150,0,0,3.0000,0.0200,0.2000,3]],[4,2,3,9,[0.5000,0.5000,0.5000,0.5000,-1000.0000,0.8000,120960,10,0.3000,0.1000,0.3000,1.1200,0.5600,3.7800,10,50000,150,0,0,3.0000,0.0200,0.2000,3]],[4,2,3,10,[0.5000,0.5000,0.5000,0.5000,-1000.0000,0.8000,120960,10,0.3000,0.1000,0.3000,1.1200,0.5600,3.7800,10,50000,150,0,0,3.0000,0.0200,0.2000,3]],[4,2,3,12,[0.5000,0.5000,0.5000,0.5000,-1000.0000,0.8000,120960,10,0.3000,0.1000,0.3000,1.1200,0.5600,3.7800,10,50000,150,0,0,3.0000,0.0200,0.2000,3]],[4,2,4,13,[0.5000,0.5000,0.5000,0.5000,-1000.0000,0.8000,120960,10,0.3000,0.1000,0.3000,1.1200,0.5600,3.7800,10,50000,150,0,0,3.0000,0.0200,0.2000,4]]]],
				[[5,-9,4,0],[[0,1,2,0,[0.5000,0.5000,-1000.0000,8.7000,0.8000,0.5000,120960,50,0.3000,3.0000,100,3600]]]],
				[[5,-8,3,0],[[0,1,2,0,[0.5000,0.5000,-1000.0000,8.7000,0.8000,0.5000,120960,50,0.3000,3.0000,100,3600]]]],
				[[5,-7,2,0],[[0,1,2,0,[0.5000,0.5000,-1000.0000,8.7000,0.8000,0.5000,120960,50,0.3000,3.0000,100,3600]]]],
				[[5,-6,1,0],[[0,1,2,0,[0.5000,0.5000,-1000.0000,8.7000,0.8000,0.5000,120960,50,0.3000,3.0000,100,3600]]]],
				[[5,-5,0,0],[[0,1,2,0,[0.5000,0.5000,-1000.0000,8.7000,0.8000,0.5000,120960,50,0.3000,3.0000,100,3600]]]],
				[[5,-4,-1,0],[[0,1,2,0,[0.5000,0.5000,-1000.0000,8.7000,0.8000,0.5000,120960,50,0.3000,3.0000,100,3600]],[1,0,4,1,[0.5000,0.5000,-1000.0000,8.7000,0.8000,0.5000,120960,50,0.3000,3.0000,1000,3600]]]],
				[[5,-3,-2,0],[[0,1,2,0,[0.5000,0.5000,-1000.0000,8.7000,0.8000,0.5000,120960,50,0.3000,3.0000,100,3600]]]],
				[[5,-2,-3,0],[[0,1,4,0,[0.5000,0.5000,-1000.0000,8.7000,0.8000,0.5000,120960,50,0.3000,3.0000,100,3600]]]],
				[[5,-1,-4,0],[[0,1,2,0,[0.5000,0.5000,-1000.0000,8.7000,0.8000,0.5000,120960,50,0.3000,3.0000,100,3600]]]],
				[[5,0,-5,0],[[0,1,2,0,[0.5000,0.5000,-1000.0000,8.7000,0.8000,0.5000,120960,50,0.3000,3.0000,100,3600]],[4,2,4,1,[0.5000,0.5000,0.5000,0.5000,-1000.0000,0.8000,120960,10,0.3000,0.1000,0.3000,1.1200,0.5600,3.7800,10,50000,150,0,0,3.0000,0.0200,0.2000,3]],[8,3,4,2,[0.5000,0.5000,0.5000,0.5000,-1000.0000,0.8000,120960,10,0.3000,0.1000,0.3000,1.1200,0.5600,3.7800,10,50000,150,0,0,3.0000,0.0200,0.2000,3]],[4,2,4,3,[0.5000,0.5000,0.5000,0.5000,-1000.0000,0.8000,120960,10,0.3000,0.1000,0.3000,1.1200,0.5600,3.7800,10,50000,150,0,0,3.0000,0.0200,0.2000,3]]]],
				[[5,1,-6,0],[[0,1,2,0,[0.5000,0.5000,-1000.0000,8.7000,0.8000,0.5000,120960,50,0.3000,3.0000,100,3600]],[4,2,4,2,[0.5000,0.5000,0.5000,0.5000,-1000.0000,0.8000,120960,10,0.3000,0.1000,0.3000,1.1200,0.5600,3.7800,10,50000,150,0,0,3.0000,0.0200,0.2000,3]],[4,2,3,1,[0.5000,0.5000,0.5000,0.5000,-1000.0000,0.8000,120960,10,0.3000,0.1000,0.3000,1.1200,0.5600,3.7800,10,50000,150,0,0,3.0000,0.0200,0.2000,3]]]],
				[[5,2,-7,0],[[0,1,2,0,[0.5000,0.5000,-1000.0000,8.7000,0.8000,0.5000,120960,50,0.3000,3.0000,100,3600]],[4,2,4,8,[0.5000,0.5000,0.5000,0.5000,-1000.0000,0.8000,120960,10,0.3000,0.1000,0.3000,1.1200,0.5600,3.7800,10,50000,150,0,0,3.0000,0.0200,0.2000,3]],[4,2,4,2,[0.5000,0.5000,0.5000,0.5000,-1000.0000,0.8000,120960,10,0.3000,0.1000,0.3000,1.1200,0.5600,3.7800,10,50000,150,0,0,3.0000,0.0200,0.2000,3]],[4,2,4,3,[0.5000,0.5000,0.5000,0.5000,-1000.0000,0.8000,120960,10,0.3000,0.1000,0.3000,1.1200,0.5600,3.7800,10,50000,150,0,0,3.0000,0.0200,0.2000,3]],[4,2,4,7,[0.5000,0.5000,0.5000,0.5000,-1000.0000,0.8000,120960,10,0.3000,0.1000,0.3000,1.1200,0.5600,3.7800,10,50000,150,0,0,3.0000,0.0200,0.2000,3]],[4,2,4,5,[0.5000,0.5000,0.5000,0.5000,-1000.0000,0.8000,120960,10,0.3000,0.1000,0.3000,1.1200,0.5600,3.7800,10,50000,150,0,0,3.0000,0.0200,0.2000,3]],[4,2,4,1,[0.5000,0.5000,0.5000,0.5000,-1000.0000,0.8000,120960,10,0.3000,0.1000,0.3000,1.1200,0.5600,3.7800,10,50000,150,0,0,3.0000,0.0200,0.2000,3]]]],
				[[5,3,-8,0],[[0,1,2,0,[0.5000,0.5000,-1000.0000,8.7000,0.8000,0.5000,120960,50,0.3000,3.0000,100,3600]],[4,2,4,3,[0.5000,0.5000,0.5000,0.5000,-1000.0000,0.8000,120960,10,0.3000,0.1000,0.3000,1.1200,0.5600,3.7800,10,50000,150,0,0,3.0000,0.0200,0.2000,3]],[4,2,4,2,[0.5000,0.5000,0.5000,0.5000,-1000.0000,0.8000,120960,10,0.3000,0.1000,0.3000,1.1200,0.5600,3.7800,10,50000,150,0,0,3.0000,0.0200,0.2000,4]],[4,2,4,1,[0.5000,0.5000,0.5000,0.5000,-1000.0000,0.8000,120960,10,0.3000,0.1000,0.3000,1.1200,0.5600,3.7800,10,50000,150,0,0,3.0000,0.0200,0.2000,4]],[4,2,4,6,[0.5000,0.5000,0.5000,0.5000,-1000.0000,0.8000,120960,10,0.3000,0.1000,0.3000,1.1200,0.5600,3.7800,10,50000,150,0,0,3.0000,0.0200,0.2000,4]],[4,2,4,5,[0.5000,0.5000,0.5000,0.5000,-1000.0000,0.8000,120960,10,0.3000,0.1000,0.3000,1.1200,0.5600,3.7800,10,50000,150,0,0,3.0000,0.0200,0.2000,3]],[4,2,3,4,[0.5000,0.5000,0.5000,0.5000,-1000.0000,0.8000,120960,10,0.3000,0.1000,0.3000,1.1200,0.5600,3.7800,10,50000,150,0,0,3.0000,0.0200,0.2000,3]]]],
				[[5,4,-9,0],[[0,1,2,0,[0.5000,0.5000,-1000.0000,8.7000,0.8000,0.5000,120960,50,0.3000,3.0000,100,3600]],[4,2,4,3,[0.5000,0.5000,0.5000,0.5000,-1000.0000,0.8000,120960,10,0.3000,0.1000,0.3000,1.1200,0.5600,3.7800,10,50000,150,0,0,3.0000,0.0200,0.2000,4]],[4,2,4,1,[0.5000,0.5000,0.5000,0.5000,-1000.0000,0.8000,120960,10,0.3000,0.1000,0.3000,1.1200,0.5600,3.7800,10,50000,150,0,0,3.0000,0.0200,0.2000,4]],[4,2,4,4,[0.5000,0.5000,0.5000,0.5000,-1000.0000,0.8000,120960,10,0.3000,0.1000,0.3000,1.1200,0.5600,3.7800,10,50000,150,0,0,3.0000,0.0200,0.2000,4]],[4,2,4,2,[0.5000,0.5000,0.5000,0.5000,-1000.0000,0.8000,120960,10,0.3000,0.1000,0.3000,1.1200,0.5600,3.7800,10,50000,150,0,0,3.0000,0.0200,0.2000,3]],[4,2,4,5,[0.5000,0.5000,0.5000,0.5000,-1000.0000,0.8000,120960,10,0.3000,0.1000,0.3000,1.1200,0.5600,3.7800,10,50000,150,0,0,3.0000,0.0200,0.2000,3]],[4,2,3,6,[0.5000,0.5000,0.5000,0.5000,-1000.0000,0.8000,120960,10,0.3000,0.1000,0.3000,1.1200,0.5600,3.7800,10,50000,150,0,0,3.0000,0.0200,0.2000,3]],[4,2,4,7,[0.5000,0.5000,0.5000,0.5000,-1000.0000,0.8000,120960,10,0.3000,0.1000,0.3000,1.1200,0.5600,3.7800,10,50000,150,0,0,3.0000,0.0200,0.2000,3]]]],
				[[6,-9,3,0],[[0,1,2,0,[0.5000,0.5000,-1000.0000,8.7000,0.8000,0.5000,120960,50,0.3000,3.0000,100,3600]]]],
				[[6,-8,2,0],[[0,1,2,0,[0.5000,0.5000,-1000.0000,8.7000,0.8000,0.5000,120960,50,0.3000,3.0000,100,3600]]]],
				[[6,-7,1,0],[[0,1,2,0,[0.5000,0.5000,-1000.0000,8.7000,0.8000,0.5000,120960,50,0.3000,3.0000,100,3600]]]],
				[[6,-6,0,0],[[0,1,2,0,[0.5000,0.5000,-1000.0000,8.7000,0.8000,0.5000,120960,50,0.3000,3.0000,100,3600]]]],
				[[6,-5,-1,0],[[0,1,2,0,[0.5000,0.5000,-1000.0000,8.7000,0.8000,0.5000,120960,50,0.3000,3.0000,100,3600]]]],
				[[6,-4,-2,0],[[0,1,2,0,[0.5000,0.5000,-1000.0000,8.7000,0.8000,0.5000,120960,50,0.3000,3.0000,100,3600]]]],
				[[6,-2,-4,0],[[0,1,2,0,[0.5000,0.5000,-1000.0000,8.7000,0.8000,0.5000,120960,50,0.3000,3.0000,100,3600]],[8,3,4,1,[0.5000,0.5000,0.5000,0.5000,-1000.0000,0.8000,120960,10,0.3000,0.1000,0.3000,1.1200,0.5600,3.7800,10,50000,150,0,0,3.0000,0.0200,0.2000,3]],[8,3,4,2,[0.5000,0.5000,0.5000,0.5000,-1000.0000,0.8000,120960,10,0.3000,0.1000,0.3000,1.1200,0.5600,3.7800,10,50000,150,0,0,3.0000,0.0200,0.2000,4]],[4,2,4,3,[0.5000,0.5000,0.5000,0.5000,-1000.0000,0.8000,120960,10,0.3000,0.1000,0.3000,1.1200,0.5600,3.7800,10,50000,150,0,0,3.0000,0.0200,0.2000,3]]]],
				[[6,-1,-5,0],[[0,1,2,0,[0.5000,0.5000,-1000.0000,8.7000,0.8000,0.5000,120960,50,0.3000,3.0000,100,3600]],[8,3,3,2,[0.5000,0.5000,0.5000,0.5000,-1000.0000,0.8000,120960,10,0.3000,0.1000,0.3000,1.1200,0.5600,3.7800,10,50000,150,0,0,3.0000,0.0200,0.2000,3]],[8,3,4,1,[0.5000,0.5000,0.5000,0.5000,-1000.0000,0.8000,120960,10,0.3000,0.1000,0.3000,1.1200,0.5600,3.7800,10,50000,150,0,0,3.0000,0.0200,0.2000,3]],[4,2,3,3,[0.5000,0.5000,0.5000,0.5000,-1000.0000,0.8000,120960,10,0.3000,0.1000,0.3000,1.1200,0.5600,3.7800,10,50000,150,0,0,3.0000,0.0200,0.2000,3]]]],
				[[6,0,-6,0],[[0,1,2,0,[0.5000,0.5000,-1000.0000,8.7000,0.8000,0.5000,120960,50,0.3000,3.0000,100,3600]],[4,2,4,4,[0.5000,0.5000,0.5000,0.5000,-1000.0000,0.8000,120960,10,0.3000,0.1000,0.3000,1.1200,0.5600,3.7800,10,50000,150,0,0,3.0000,0.0200,0.2000,4]],[4,2,3,2,[0.5000,0.5000,0.5000,0.5000,-1000.0000,0.8000,120960,10,0.3000,0.1000,0.3000,1.1200,0.5600,3.7800,10,50000,150,0,0,3.0000,0.0200,0.2000,3]],[4,2,4,5,[0.5000,0.5000,0.5000,0.5000,-1000.0000,0.8000,120960,10,0.3000,0.1000,0.3000,1.1200,0.5600,3.7800,10,50000,150,0,0,3.0000,0.0200,0.2000,4]],[4,2,4,1,[0.5000,0.5000,0.5000,0.5000,-1000.0000,0.8000,120960,10,0.3000,0.1000,0.3000,1.1200,0.5600,3.7800,10,50000,150,0,0,3.0000,0.0200,0.2000,4]]]],
				[[6,1,-7,0],[[0,1,2,0,[0.5000,0.5000,-1000.0000,8.7000,0.8000,0.5000,120960,50,0.3000,3.0000,100,3600]],[4,2,4,4,[0.5000,0.5000,0.5000,0.5000,-1000.0000,0.8000,120960,10,0.3000,0.1000,0.3000,1.1200,0.5600,3.7800,10,50000,150,0,0,3.0000,0.0200,0.2000,3]],[4,2,4,1,[0.5000,0.5000,0.5000,0.5000,-1000.0000,0.8000,120960,10,0.3000,0.1000,0.3000,1.1200,0.5600,3.7800,10,50000,150,0,0,3.0000,0.0200,0.2000,3]],[4,2,4,2,[0.5000,0.5000,0.5000,0.5000,-1000.0000,0.8000,120960,10,0.3000,0.1000,0.3000,1.1200,0.5600,3.7800,10,50000,150,0,0,3.0000,0.0200,0.2000,4]],[4,2,3,3,[0.5000,0.5000,0.5000,0.5000,-1000.0000,0.8000,120960,10,0.3000,0.1000,0.3000,1.1200,0.5600,3.7800,10,50000,150,0,0,3.0000,0.0200,0.2000,3]]]],
				[[6,2,-8,0],[[0,1,2,0,[0.5000,0.5000,-1000.0000,8.7000,0.8000,0.5000,120960,50,0.3000,3.0000,100,3600]],[4,2,4,2,[0.5000,0.5000,0.5000,0.5000,-1000.0000,0.8000,120960,10,0.3000,0.1000,0.3000,1.1200,0.5600,3.7800,10,50000,150,0,0,3.0000,0.0200,0.2000,3]],[4,2,4,8,[0.5000,0.5000,0.5000,0.5000,-1000.0000,0.8000,120960,10,0.3000,0.1000,0.3000,1.1200,0.5600,3.7800,10,50000,150,0,0,3.0000,0.0200,0.2000,3]],[4,2,4,3,[0.5000,0.5000,0.5000,0.5000,-1000.0000,0.8000,120960,10,0.3000,0.1000,0.3000,1.1200,0.5600,3.7800,10,50000,150,0,0,3.0000,0.0200,0.2000,3]],[4,2,4,6,[0.5000,0.5000,0.5000,0.5000,-1000.0000,0.8000,120960,10,0.3000,0.1000,0.3000,1.1200,0.5600,3.7800,10,50000,150,0,0,3.0000,0.0200,0.2000,4]],[4,2,4,5,[0.5000,0.5000,0.5000,0.5000,-1000.0000,0.8000,120960,10,0.3000,0.1000,0.3000,1.1200,0.5600,3.7800,10,50000,150,0,0,3.0000,0.0200,0.2000,4]],[4,2,4,1,[0.5000,0.5000,0.5000,0.5000,-1000.0000,0.8000,120960,10,0.3000,0.1000,0.3000,1.1200,0.5600,3.7800,10,50000,150,0,0,3.0000,0.0200,0.2000,3]]]],
				[[6,3,-9,0],[[0,1,2,0,[0.5000,0.5000,-1000.0000,8.7000,0.8000,0.5000,120960,50,0.3000,3.0000,100,3600]],[4,2,4,5,[0.5000,0.5000,0.5000,0.5000,-1000.0000,0.8000,120960,10,0.3000,0.1000,0.3000,1.1200,0.5600,3.7800,10,50000,150,0,0,3.0000,0.0200,0.2000,3]],[4,2,4,2,[0.5000,0.5000,0.5000,0.5000,-1000.0000,0.8000,120960,10,0.3000,0.1000,0.3000,1.1200,0.5600,3.7800,10,50000,150,0,0,3.0000,0.0200,0.2000,3]],[4,2,4,1,[0.5000,0.5000,0.5000,0.5000,-1000.0000,0.8000,120960,10,0.3000,0.1000,0.3000,1.1200,0.5600,3.7800,10,50000,150,0,0,3.0000,0.0200,0.2000,3]],[4,2,4,4,[0.5000,0.5000,0.5000,0.5000,-1000.0000,0.8000,120960,10,0.3000,0.1000,0.3000,1.1200,0.5600,3.7800,10,50000,150,0,0,3.0000,0.0200,0.2000,3]],[4,2,3,3,[0.5000,0.5000,0.5000,0.5000,-1000.0000,0.8000,120960,10,0.3000,0.1000,0.3000,1.1200,0.5600,3.7800,10,50000,150,0,0,3.0000,0.0200,0.2000,3]],[4,2,4,6,[0.5000,0.5000,0.5000,0.5000,-1000.0000,0.8000,120960,10,0.3000,0.1000,0.3000,1.1200,0.5600,3.7800,10,50000,150,0,0,3.0000,0.0200,0.2000,4]],[4,2,4,7,[0.5000,0.5000,0.5000,0.5000,-1000.0000,0.8000,120960,10,0.3000,0.1000,0.3000,1.1200,0.5600,3.7800,10,50000,150,0,0,3.0000,0.0200,0.2000,4]],[4,2,3,8,[0.5000,0.5000,0.5000,0.5000,-1000.0000,0.8000,120960,10,0.3000,0.1000,0.3000,1.1200,0.5600,3.7800,10,50000,150,0,0,3.0000,0.0200,0.2000,3]]]],
				[[7,-9,2,0],[[0,1,2,0,[0.5000,0.5000,-1000.0000,8.7000,0.8000,0.5000,120960,50,0.3000,3.0000,100,3600]]]],
				[[7,-8,1,0],[[0,1,2,0,[0.5000,0.5000,-1000.0000,8.7000,0.8000,0.5000,120960,50,0.3000,3.0000,100,3600]]]],
				[[7,-7,0,0],[[0,1,2,0,[0.5000,0.5000,-1000.0000,8.7000,0.8000,0.5000,120960,50,0.3000,3.0000,100,3600]]]],
				[[7,-6,-1,0],[[0,1,2,0,[0.5000,0.5000,-1000.0000,8.7000,0.8000,0.5000,120960,50,0.3000,3.0000,100,3600]]]],
				[[7,-5,-2,0],[[0,1,2,0,[0.5000,0.5000,-1000.0000,8.7000,0.8000,0.5000,120960,50,0.3000,3.0000,100,3600]]]],
				[[7,-4,-3,0],[[0,1,2,0,[0.5000,0.5000,-1000.0000,8.7000,0.8000,0.5000,120960,50,0.3000,3.0000,100,3600]]]],
				[[7,-3,-4,0],[[0,1,2,0,[0.5000,0.5000,-1000.0000,8.7000,0.8000,0.5000,120960,50,0.3000,3.0000,100,3600]]]],
				[[7,-2,-5,0],[[0,1,2,0,[0.5000,0.5000,-1000.0000,8.7000,0.8000,0.5000,120960,50,0.3000,3.0000,100,3600]],[4,2,4,4,[0.5000,0.5000,0.5000,0.5000,-1000.0000,0.8000,120960,10,0.3000,0.1000,0.3000,1.1200,0.5600,3.7800,10,50000,150,0,0,3.0000,0.0200,0.2000,3]],[8,3,3,3,[0.5000,0.5000,0.5000,0.5000,-1000.0000,0.8000,120960,10,0.3000,0.1000,0.3000,1.1200,0.5600,3.7800,10,50000,150,0,0,3.0000,0.0200,0.2000,3]],[4,2,4,1,[0.5000,0.5000,0.5000,0.5000,-1000.0000,0.8000,120960,10,0.3000,0.1000,0.3000,1.1200,0.5600,3.7800,10,50000,150,0,0,3.0000,0.0200,0.2000,4]],[8,3,3,2,[0.5000,0.5000,0.5000,0.5000,-1000.0000,0.8000,120960,10,0.3000,0.1000,0.3000,1.1200,0.5600,3.7800,10,50000,150,0,0,3.0000,0.0200,0.2000,3]]]],
				[[7,-1,-6,0],[[0,1,2,0,[0.5000,0.5000,-1000.0000,8.7000,0.8000,0.5000,120960,50,0.3000,3.0000,100,3600]],[4,2,3,3,[0.5000,0.5000,0.5000,0.5000,-1000.0000,0.8000,120960,10,0.3000,0.1000,0.3000,1.1200,0.5600,3.7800,10,50000,150,0,0,3.0000,0.0200,0.2000,3]],[8,3,4,1,[0.5000,0.5000,0.5000,0.5000,-1000.0000,0.8000,120960,10,0.3000,0.1000,0.3000,1.1200,0.5600,3.7800,10,50000,150,0,0,3.0000,0.0200,0.2000,3]],[4,2,4,4,[0.5000,0.5000,0.5000,0.5000,-1000.0000,0.8000,120960,10,0.3000,0.1000,0.3000,1.1200,0.5600,3.7800,10,50000,150,0,0,3.0000,0.0200,0.2000,4]],[4,2,4,2,[0.5000,0.5000,0.5000,0.5000,-1000.0000,0.8000,120960,10,0.3000,0.1000,0.3000,1.1200,0.5600,3.7800,10,50000,150,0,0,3.0000,0.0200,0.2000,3]],[8,3,3,5,[0.5000,0.5000,0.5000,0.5000,-1000.0000,0.8000,120960,10,0.3000,0.1000,0.3000,1.1200,0.5600,3.7800,10,50000,150,0,0,3.0000,0.0200,0.2000,3]],[8,3,3,6,[0.5000,0.5000,0.5000,0.5000,-1000.0000,0.8000,120960,10,0.3000,0.1000,0.3000,1.1200,0.5600,3.7800,10,50000,150,0,0,3.0000,0.0200,0.2000,4]]]],
				[[7,0,-7,0],[[0,1,2,0,[0.5000,0.5000,-1000.0000,8.7000,0.8000,0.5000,120960,50,0.3000,3.0000,100,3600]],[8,3,4,5,[0.5000,0.5000,0.5000,0.5000,-1000.0000,0.8000,120960,10,0.3000,0.1000,0.3000,1.1200,0.5600,3.7800,10,50000,150,0,0,3.0000,0.0200,0.2000,4]],[8,3,4,2,[0.5000,0.5000,0.5000,0.5000,-1000.0000,0.8000,120960,10,0.3000,0.1000,0.3000,1.1200,0.5600,3.7800,10,50000,150,0,0,3.0000,0.0200,0.2000,4]],[8,3,4,1,[0.5000,0.5000,0.5000,0.5000,-1000.0000,0.8000,120960,10,0.3000,0.1000,0.3000,1.1200,0.5600,3.7800,10,50000,150,0,0,3.0000,0.0200,0.2000,4]],[4,2,3,3,[0.5000,0.5000,0.5000,0.5000,-1000.0000,0.8000,120960,10,0.3000,0.1000,0.3000,1.1200,0.5600,3.7800,10,50000,150,0,0,3.0000,0.0200,0.2000,3]],[4,2,4,4,[0.5000,0.5000,0.5000,0.5000,-1000.0000,0.8000,120960,10,0.3000,0.1000,0.3000,1.1200,0.5600,3.7800,10,50000,150,0,0,3.0000,0.0200,0.2000,3]],[4,2,3,6,[0.5000,0.5000,0.5000,0.5000,-1000.0000,0.8000,120960,10,0.3000,0.1000,0.3000,1.1200,0.5600,3.7800,10,50000,150,0,0,3.0000,0.0200,0.2000,3]],[4,2,4,7,[0.5000,0.5000,0.5000,0.5000,-1000.0000,0.8000,120960,10,0.3000,0.1000,0.3000,1.1200,0.5600,3.7800,10,50000,150,0,0,3.0000,0.0200,0.2000,3]]]],
				[[7,1,-8,0],[[0,1,2,0,[0.5000,0.5000,-1000.0000,8.7000,0.8000,0.5000,120960,50,0.3000,3.0000,100,3600]],[8,3,4,5,[0.5000,0.5000,0.5000,0.5000,-1000.0000,0.8000,120960,10,0.3000,0.1000,0.3000,1.1200,0.5600,3.7800,10,50000,150,0,0,3.0000,0.0200,0.2000,4]],[4,2,4,2,[0.5000,0.5000,0.5000,0.5000,-1000.0000,0.8000,120960,10,0.3000,0.1000,0.3000,1.1200,0.5600,3.7800,10,50000,150,0,0,3.0000,0.0200,0.2000,3]],[4,2,4,1,[0.5000,0.5000,0.5000,0.5000,-1000.0000,0.8000,120960,10,0.3000,0.1000,0.3000,1.1200,0.5600,3.7800,10,50000,150,0,0,3.0000,0.0200,0.2000,3]],[4,2,4,4,[0.5000,0.5000,0.5000,0.5000,-1000.0000,0.8000,120960,10,0.3000,0.1000,0.3000,1.1200,0.5600,3.7800,10,50000,295,0,0,3.0000,0.0200,0.2000,3]],[4,2,4,3,[0.5000,0.5000,0.5000,0.5000,-1000.0000,0.8000,120960,10,0.3000,0.1000,0.3000,1.1200,0.5600,3.7800,10,50000,150,0,0,3.0000,0.0200,0.2000,3]],[4,2,4,6,[0.5000,0.5000,0.5000,0.5000,-1000.0000,0.8000,120960,10,0.3000,0.1000,0.3000,1.1200,0.5600,3.7800,10,50000,150,0,0,3.0000,0.0200,0.2000,3]],[4,2,4,7,[0.5000,0.5000,0.5000,0.5000,-1000.0000,0.8000,120960,10,0.3000,0.1000,0.3000,1.1200,0.5600,3.7800,10,50000,150,0,0,3.0000,0.0200,0.2000,3]],[4,2,4,8,[0.5000,0.5000,0.5000,0.5000,-1000.0000,0.8000,120960,10,0.3000,0.1000,0.3000,1.1200,0.5600,3.7800,10,50000,150,0,0,3.0000,0.0200,0.2000,3]],[4,2,4,9,[0.5000,0.5000,0.5000,0.5000,-1000.0000,0.8000,120960,10,0.3000,0.1000,0.3000,1.1200,0.5600,3.7800,10,50000,150,0,0,3.0000,0.0200,0.2000,3]],[4,2,3,10,[0.5000,0.5000,0.5000,0.5000,-1000.0000,0.8000,120960,10,0.3000,0.1000,0.3000,1.1200,0.5600,3.7800,10,50000,150,0,0,3.0000,0.0200,0.2000,3]],[8,3,4,11,[0.5000,0.5000,0.5000,0.5000,-1000.0000,0.8000,120960,10,0.3000,0.1000,0.3000,1.1200,0.5600,3.7800,10,50000,150,0,0,3.0000,0.0200,0.2000,4]]]],
				[[7,2,-9,0],[[0,1,2,0,[0.5000,0.5000,-1000.0000,8.7000,0.8000,0.5000,120960,50,0.3000,3.0000,100,3600]],[4,2,4,3,[0.5000,0.5000,0.5000,0.5000,-1000.0000,0.8000,120960,10,0.3000,0.1000,0.3000,1.1200,0.5600,3.7800,10,50000,150,0,0,3.0000,0.0200,0.2000,3]],[4,2,3,2,[0.5000,0.5000,0.5000,0.5000,-1000.0000,0.8000,120960,10,0.3000,0.1000,0.3000,1.1200,0.5600,3.7800,10,50000,150,0,0,3.0000,0.0200,0.2000,3]],[8,3,4,4,[0.5000,0.5000,0.5000,0.5000,-1000.0000,0.8000,120960,10,0.3000,0.1000,0.3000,1.1200,0.5600,3.7800,10,50000,150,0,0,3.0000,0.0200,0.2000,4]],[8,3,4,1,[0.5000,0.5000,0.5000,0.5000,-1000.0000,0.8000,120960,10,0.3000,0.1000,0.3000,1.1200,0.5600,3.7800,10,50000,150,0,0,3.0000,0.0200,0.2000,4]],[4,2,4,6,[0.5000,0.5000,0.5000,0.5000,-1000.0000,0.8000,120960,10,0.3000,0.1000,0.3000,1.1200,0.5600,3.7800,10,50000,150,0,0,3.0000,0.0200,0.2000,3]],[4,2,4,5,[0.5000,0.5000,0.5000,0.5000,-1000.0000,0.8000,120960,10,0.3000,0.1000,0.3000,1.1200,0.5600,3.7800,10,50000,150,0,0,3.0000,0.0200,0.2000,3]],[4,2,4,7,[0.5000,0.5000,0.5000,0.5000,-1000.0000,0.8000,120960,10,0.3000,0.1000,0.3000,1.1200,0.5600,3.7800,10,50000,150,0,0,3.0000,0.0200,0.2000,3]],[4,2,4,9,[0.5000,0.5000,0.5000,0.5000,-1000.0000,0.8000,120960,10,0.3000,0.1000,0.3000,1.1200,0.5600,3.7800,10,50000,150,0,0,3.0000,0.0200,0.2000,3]]]],
				[[8,-9,1,0],[[0,1,2,0,[0.5000,0.5000,-1000.0000,8.7000,0.8000,0.5000,120960,50,0.3000,3.0000,100,3600]]]],
				[[8,-8,0,0],[[0,1,2,0,[0.5000,0.5000,-1000.0000,8.7000,0.8000,0.5000,120960,50,0.3000,3.0000,100,3600]]]],
				[[8,-7,-1,0],[[0,1,2,0,[0.5000,0.5000,-1000.0000,8.7000,0.8000,0.5000,120960,50,0.3000,3.0000,100,3600]]]],
				[[8,-6,-2,0],[[0,1,2,0,[0.5000,0.5000,-1000.0000,8.7000,0.8000,0.5000,120960,50,0.3000,3.0000,100,3600]]]],
				[[8,-5,-3,0],[[0,1,2,0,[0.5000,0.5000,-1000.0000,8.7000,0.8000,0.5000,120960,50,0.3000,3.0000,100,3600]]]],
				[[8,-4,-4,0],[[0,1,2,0,[0.5000,0.5000,-1000.0000,8.7000,0.8000,0.5000,120960,50,0.3000,3.0000,100,3600]],[8,3,4,1,[0.5000,0.5000,0.5000,0.5000,-1000.0000,0.8000,120960,10,0.3000,0.1000,0.3000,1.1200,0.5600,3.7800,10,50000,150,0,0,3.0000,0.0200,0.2000,4]],[8,3,4,2,[0.5000,0.5000,0.5000,0.5000,-1000.0000,0.8000,120960,10,0.3000,0.1000,0.3000,1.1200,0.5600,3.7800,10,50000,150,0,0,3.0000,0.0200,0.2000,4]]]],
				[[8,-3,-5,0],[[0,1,2,0,[0.5000,0.5000,-1000.0000,8.7000,0.8000,0.5000,120960,50,0.3000,3.0000,100,3600]],[8,3,4,1,[0.5000,0.5000,0.5000,0.5000,-1000.0000,0.8000,120960,10,0.3000,0.1000,0.3000,1.1200,0.5600,3.7800,10,50000,150,0,0,3.0000,0.0200,0.2000,4]],[8,3,4,2,[0.5000,0.5000,0.5000,0.5000,-1000.0000,0.8000,120960,10,0.3000,0.1000,0.3000,1.1200,0.5600,3.7800,10,50000,150,0,0,3.0000,0.0200,0.2000,4]],[8,3,4,3,[0.5000,0.5000,0.5000,0.5000,-1000.0000,0.8000,120960,10,0.3000,0.1000,0.3000,1.1200,0.5600,3.7800,10,50000,150,0,0,3.0000,0.0200,0.2000,3]],[8,3,3,4,[0.5000,0.5000,0.5000,0.5000,-1000.0000,0.8000,120960,10,0.3000,0.1000,0.3000,1.1200,0.5600,3.7800,10,50000,150,0,0,3.0000,0.0200,0.2000,4]],[4,2,4,5,[0.5000,0.5000,0.5000,0.5000,-1000.0000,0.8000,120960,10,0.3000,0.1000,0.3000,1.1200,0.5600,3.7800,10,50000,150,0,0,3.0000,0.0200,0.2000,3]]]],
				[[8,-2,-6,0],[[0,1,2,0,[0.5000,0.5000,-1000.0000,8.7000,0.8000,0.5000,120960,50,0.3000,3.0000,100,3600]],[8,3,4,4,[0.5000,0.5000,0.5000,0.5000,-1000.0000,0.8000,120960,10,0.3000,0.1000,0.3000,1.1200,0.5600,3.7800,10,50000,150,0,0,3.0000,0.0200,0.2000,3]],[4,2,4,1,[0.5000,0.5000,0.5000,0.5000,-1000.0000,0.8000,120960,10,0.3000,0.1000,0.3000,1.1200,0.5600,3.7800,10,50000,150,0,0,3.0000,0.0200,0.2000,4]],[8,3,4,5,[0.5000,0.5000,0.5000,0.5000,-1000.0000,0.8000,120960,10,0.3000,0.1000,0.3000,1.1200,0.5600,3.7800,10,50000,150,0,0,3.0000,0.0200,0.2000,3]],[4,2,4,3,[0.5000,0.5000,0.5000,0.5000,-1000.0000,0.8000,120960,10,0.3000,0.1000,0.3000,1.1200,0.5600,3.7800,10,50000,150,0,0,3.0000,0.0200,0.2000,3]]]],
				[[8,-1,-7,0],[[0,1,2,0,[0.5000,0.5000,-1000.0000,8.7000,0.8000,0.5000,120960,50,0.3000,3.0000,100,3600]],[8,3,4,4,[0.5000,0.5000,0.5000,0.5000,-1000.0000,0.8000,120960,10,0.3000,0.1000,0.3000,1.1200,0.5600,3.7800,10,50000,150,0,0,3.0000,0.0200,0.2000,4]],[8,3,4,1,[0.5000,0.5000,0.5000,0.5000,-1000.0000,0.8000,120960,10,0.3000,0.1000,0.3000,1.1200,0.5600,3.7800,10,50000,150,0,0,3.0000,0.0200,0.2000,3]],[4,2,3,3,[0.5000,0.5000,0.5000,0.5000,-1000.0000,0.8000,120960,10,0.3000,0.1000,0.3000,1.1200,0.5600,3.7800,10,50000,150,0,0,3.0000,0.0200,0.2000,3]],[8,3,4,5,[0.5000,0.5000,0.5000,0.5000,-1000.0000,0.8000,120960,10,0.3000,0.1000,0.3000,1.1200,0.5600,3.7800,10,50000,150,0,0,3.0000,0.0200,0.2000,4]],[8,3,4,6,[0.5000,0.5000,0.5000,0.5000,-1000.0000,0.8000,120960,10,0.3000,0.1000,0.3000,1.1200,0.5600,3.7800,10,50000,150,0,0,3.0000,0.0200,0.2000,4]],[4,2,4,2,[0.5000,0.5000,0.5000,0.5000,-1000.0000,0.8000,120960,10,0.3000,0.1000,0.3000,1.1200,0.5600,3.7800,10,50000,150,0,0,3.0000,0.0200,0.2000,3]],[8,3,3,7,[0.5000,0.5000,0.5000,0.5000,-1000.0000,0.8000,120960,10,0.3000,0.1000,0.3000,1.1200,0.5600,3.7800,10,50000,150,0,0,3.0000,0.0200,0.2000,3]],[4,2,4,8,[0.5000,0.5000,0.5000,0.5000,-1000.0000,0.8000,120960,10,0.3000,0.1000,0.3000,1.1200,0.5600,3.7800,10,50000,150,0,0,3.0000,0.0200,0.2000,3]]]],
				[[8,0,-8,0],[[0,1,2,0,[0.5000,0.5000,-1000.0000,8.7000,0.8000,0.5000,120960,50,0.3000,3.0000,100,3600]],[8,3,4,1,[0.5000,0.5000,0.5000,0.5000,-1000.0000,0.8000,120960,10,0.3000,0.1000,0.3000,1.1200,0.5600,3.7800,10,50000,150,0,0,3.0000,0.0200,0.2000,4]],[8,3,4,2,[0.5000,0.5000,0.5000,0.5000,-1000.0000,0.8000,120960,10,0.3000,0.1000,0.3000,1.1200,0.5600,3.7800,10,50000,150,0,0,3.0000,0.0200,0.2000,4]],[4,2,4,9,[0.5000,0.5000,0.5000,0.5000,-1000.0000,0.8000,120960,10,0.3000,0.1000,0.3000,1.1200,0.5600,3.7800,10,50000,150,0,0,3.0000,0.0200,0.2000,4]],[8,3,4,7,[0.5000,0.5000,0.5000,0.5000,-1000.0000,0.8000,120960,10,0.3000,0.1000,0.3000,1.1200,0.5600,3.7800,10,50000,150,0,0,3.0000,0.0200,0.2000,4]],[8,3,3,5,[0.5000,0.5000,0.5000,0.5000,-1000.0000,0.8000,120960,10,0.3000,0.1000,0.3000,1.1200,0.5600,3.7800,10,50000,150,0,0,3.0000,0.0200,0.2000,3]],[4,2,3,6,[0.5000,0.5000,0.5000,0.5000,-1000.0000,0.8000,120960,10,0.3000,0.1000,0.3000,1.1200,0.5600,3.7800,10,50000,150,0,0,3.0000,0.0200,0.2000,3]],[8,3,4,10,[0.5000,0.5000,0.5000,0.5000,-1000.0000,0.8000,120960,10,0.3000,0.1000,0.3000,1.1200,0.5600,3.7800,10,50000,150,0,0,3.0000,0.0200,0.2000,3]],[4,2,3,3,[0.5000,0.5000,0.5000,0.5000,-1000.0000,0.8000,120960,10,0.3000,0.1000,0.3000,1.1200,0.5600,3.7800,10,50000,150,0,0,3.0000,0.0200,0.2000,3]]]],
				[[8,1,-9,0],[[0,1,2,0,[0.5000,0.5000,-1000.0000,8.7000,0.8000,0.5000,120960,50,0.3000,3.0000,100,3600]],[8,3,4,1,[0.5000,0.5000,0.5000,0.5000,-1000.0000,0.8000,120960,10,0.3000,0.1000,0.3000,1.1200,0.5600,3.7800,10,50000,150,0,0,3.0000,0.0200,0.2000,4]],[8,3,4,9,[0.5000,0.5000,0.5000,0.5000,-1000.0000,0.8000,120960,10,0.3000,0.1000,0.3000,1.1200,0.5600,3.7800,10,50000,150,0,0,3.0000,0.0200,0.2000,4]],[4,2,4,3,[0.5000,0.5000,0.5000,0.5000,-1000.0000,0.8000,120960,10,0.3000,0.1000,0.3000,1.1200,0.5600,3.7800,10,50000,150,0,0,3.0000,0.0200,0.2000,4]],[4,2,4,8,[0.5000,0.5000,0.5000,0.5000,-1000.0000,0.8000,120960,10,0.3000,0.1000,0.3000,1.1200,0.5600,3.7800,10,50000,150,0,0,3.0000,0.0200,0.2000,3]],[4,2,4,4,[0.5000,0.5000,0.5000,0.5000,-1000.0000,0.8000,120960,10,0.3000,0.1000,0.3000,1.1200,0.5600,3.7800,10,50000,150,0,0,3.0000,0.0200,0.2000,4]],[4,2,4,6,[0.5000,0.5000,0.5000,0.5000,-1000.0000,0.8000,120960,10,0.3000,0.1000,0.3000,1.1200,0.5600,3.7800,10,50000,150,0,0,3.0000,0.0200,0.2000,4]],[8,3,4,10,[0.5000,0.5000,0.5000,0.5000,-1000.0000,0.8000,120960,10,0.3000,0.1000,0.3000,1.1200,0.5600,3.7800,10,50000,150,0,0,3.0000,0.0200,0.2000,4]],[4,2,4,5,[0.5000,0.5000,0.5000,0.5000,-1000.0000,0.8000,120960,10,0.3000,0.1000,0.3000,1.1200,0.5600,3.7800,10,50000,150,0,0,3.0000,0.0200,0.2000,3]],[4,2,4,2,[0.5000,0.5000,0.5000,0.5000,-1000.0000,0.8000,120960,10,0.3000,0.1000,0.3000,1.1200,0.5600,3.7800,10,50000,150,0,0,3.0000,0.0200,0.2000,4]],[4,2,4,7,[0.5000,0.5000,0.5000,0.5000,-1000.0000,0.8000,120960,10,0.3000,0.1000,0.3000,1.1200,0.5600,3.7800,10,50000,295,0,0,3.0000,0.0200,0.2000,3]],[8,3,4,11,[0.5000,0.5000,0.5000,0.5000,-1000.0000,0.8000,120960,10,0.3000,0.1000,0.3000,1.1200,0.5600,3.7800,10,50000,150,0,0,3.0000,0.0200,0.2000,4]]]],
				[[9,-9,0,0],[[0,1,2,0,[0.5000,0.5000,-1000.0000,8.7000,0.8000,0.5000,120960,50,0.3000,3.0000,100,3600]]]],
				[[9,-8,-1,0],[[0,1,2,0,[0.5000,0.5000,-1000.0000,8.7000,0.8000,0.5000,120960,50,0.3000,3.0000,100,3600]]]],
				[[9,-7,-2,0],[[0,1,2,0,[0.5000,0.5000,-1000.0000,8.7000,0.8000,0.5000,120960,50,0.3000,3.0000,100,3600]],[8,3,4,1,[0.5000,0.5000,0.5000,0.5000,-1000.0000,0.8000,120960,10,0.3000,0.1000,0.3000,1.1200,0.5600,3.7800,10,50000,150,0,0,3.0000,0.0200,0.2000,5]]]],
				[[9,-6,-3,0],[[0,1,2,0,[0.5000,0.5000,-1000.0000,8.7000,0.8000,0.5000,120960,50,0.3000,3.0000,100,3600]]]],
				[[9,-5,-4,0],[[0,1,2,0,[0.5000,0.5000,-1000.0000,8.7000,0.8000,0.5000,120960,50,0.3000,3.0000,100,3600]],[8,3,4,1,[0.5000,0.5000,0.5000,0.5000,-1000.0000,0.8000,120960,10,0.3000,0.1000,0.3000,1.1200,0.5600,3.7800,10,50000,150,0,0,3.0000,0.0200,0.2000,4]],[4,2,4,2,[0.5000,0.5000,0.5000,0.5000,-1000.0000,0.8000,120960,10,0.3000,0.1000,0.3000,1.1200,0.5600,3.7800,10,50000,150,0,0,3.0000,0.0200,0.2000,4]]]],
				[[9,-4,-5,0],[[0,1,2,0,[0.5000,0.5000,-1000.0000,8.7000,0.8000,0.5000,120960,50,0.3000,3.0000,100,3600]],[8,3,4,4,[0.5000,0.5000,0.5000,0.5000,-1000.0000,0.8000,120960,10,0.3000,0.1000,0.3000,1.1200,0.5600,3.7800,10,50000,150,0,0,3.0000,0.0200,0.2000,4]],[8,3,4,3,[0.5000,0.5000,0.5000,0.5000,-1000.0000,0.8000,120960,10,0.3000,0.1000,0.3000,1.1200,0.5600,3.7800,10,50000,150,0,0,3.0000,0.0200,0.2000,4]],[8,3,4,1,[0.5000,0.5000,0.5000,0.5000,-1000.0000,0.8000,120960,10,0.3000,0.1000,0.3000,1.1200,0.5600,3.7800,10,50000,150,0,0,3.0000,0.0200,0.2000,4]],[8,3,3,2,[0.5000,0.5000,0.5000,0.5000,-1000.0000,0.8000,120960,10,0.3000,0.1000,0.3000,1.1200,0.5600,3.7800,10,50000,150,0,0,3.0000,0.0200,0.2000,4]]]],
				[[9,-3,-6,0],[[0,1,2,0,[0.5000,0.5000,-1000.0000,8.7000,0.8000,0.5000,120960,50,0.3000,3.0000,100,3600]],[8,3,4,7,[0.5000,0.5000,0.5000,0.5000,-1000.0000,0.8000,120960,10,0.3000,0.1000,0.3000,1.1200,0.5600,3.7800,10,50000,150,0,0,3.0000,0.0200,0.2000,4]],[4,2,3,2,[0.5000,0.5000,0.5000,0.5000,-1000.0000,0.8000,120960,10,0.3000,0.1000,0.3000,1.1200,0.5600,3.7800,10,50000,150,0,0,3.0000,0.0200,0.2000,3]],[8,3,4,3,[0.5000,0.5000,0.5000,0.5000,-1000.0000,0.8000,120960,10,0.3000,0.1000,0.3000,1.1200,0.5600,3.7800,10,50000,150,0,0,3.0000,0.0200,0.2000,5]],[8,3,4,4,[0.5000,0.5000,0.5000,0.5000,-1000.0000,0.8000,120960,10,0.3000,0.1000,0.3000,1.1200,0.5600,3.7800,10,50000,150,0,0,3.0000,0.0200,0.2000,4]],[8,3,3,8,[0.5000,0.5000,0.5000,0.5000,-1000.0000,0.8000,120960,10,0.3000,0.1000,0.3000,1.1200,0.5600,3.7800,10,50000,150,0,0,3.0000,0.0200,0.2000,4]],[4,2,4,6,[0.5000,0.5000,0.5000,0.5000,-1000.0000,0.8000,120960,10,0.3000,0.1000,0.3000,1.1200,0.5600,3.7800,10,50000,150,0,0,3.0000,0.0200,0.2000,4]],[4,2,3,1,[0.5000,0.5000,0.5000,0.5000,-1000.0000,0.8000,120960,10,0.3000,0.1000,0.3000,1.1200,0.5600,3.7800,10,50000,150,0,0,3.0000,0.0200,0.2000,3]]]],
				[[9,-2,-7,0],[[0,1,2,0,[0.5000,0.5000,-1000.0000,8.7000,0.8000,0.5000,120960,50,0.3000,3.0000,100,3600]],[8,3,4,5,[0.5000,0.5000,0.5000,0.5000,-1000.0000,0.8000,120960,10,0.3000,0.1000,0.3000,1.1200,0.5600,3.7800,10,50000,150,0,0,3.0000,0.0200,0.2000,4]],[8,3,4,4,[0.5000,0.5000,0.5000,0.5000,-1000.0000,0.8000,120960,10,0.3000,0.1000,0.3000,1.1200,0.5600,3.7800,10,50000,150,0,0,3.0000,0.0200,0.2000,4]],[4,2,4,3,[0.5000,0.5000,0.5000,0.5000,-1000.0000,0.8000,120960,10,0.3000,0.1000,0.3000,1.1200,0.5600,3.7800,10,50000,150,0,0,3.0000,0.0200,0.2000,4]],[8,3,4,2,[0.5000,0.5000,0.5000,0.5000,-1000.0000,0.8000,120960,10,0.3000,0.1000,0.3000,1.1200,0.5600,3.7800,10,50000,150,0,0,3.0000,0.0200,0.2000,4]],[8,3,3,1,[0.5000,0.5000,0.5000,0.5000,-1000.0000,0.8000,120960,10,0.3000,0.1000,0.3000,1.1200,0.5600,3.7800,10,50000,150,0,0,3.0000,0.0200,0.2000,3]],[8,3,4,6,[0.5000,0.5000,0.5000,0.5000,-1000.0000,0.8000,120960,10,0.3000,0.1000,0.3000,1.1200,0.5600,3.7800,10,50000,150,0,0,3.0000,0.0200,0.2000,3]]]],
				[[9,-1,-8,0],[[0,1,2,0,[0.5000,0.5000,-1000.0000,8.7000,0.8000,0.5000,120960,50,0.3000,3.0000,100,3600]],[8,3,4,8,[0.5000,0.5000,0.5000,0.5000,-1000.0000,0.8000,120960,10,0.3000,0.1000,0.3000,1.1200,0.5600,3.7800,10,50000,150,0,0,3.0000,0.0200,0.2000,4]],[8,3,4,5,[0.5000,0.5000,0.5000,0.5000,-1000.0000,0.8000,120960,10,0.3000,0.1000,0.3000,1.1200,0.5600,3.7800,10,50000,150,0,0,3.0000,0.0200,0.2000,3]],[8,3,4,3,[0.5000,0.5000,0.5000,0.5000,-1000.0000,0.8000,120960,10,0.3000,0.1000,0.3000,1.1200,0.5600,3.7800,10,50000,150,0,0,3.0000,0.0200,0.2000,3]],[8,3,4,1,[0.5000,0.5000,0.5000,0.5000,-1000.0000,0.8000,120960,10,0.3000,0.1000,0.3000,1.1200,0.5600,3.7800,10,50000,150,0,0,3.0000,0.0200,0.2000,4]],[8,3,4,2,[0.5000,0.5000,0.5000,0.5000,-1000.0000,0.8000,120960,10,0.3000,0.1000,0.3000,1.1200,0.5600,3.7800,10,50000,150,0,0,3.0000,0.0200,0.2000,3]],[8,3,4,4,[0.5000,0.5000,0.5000,0.5000,-1000.0000,0.8000,120960,10,0.3000,0.1000,0.3000,1.1200,0.5600,3.7800,10,50000,150,0,0,3.0000,0.0200,0.2000,4]],[8,3,4,6,[0.5000,0.5000,0.5000,0.5000,-1000.0000,0.8000,120960,10,0.3000,0.1000,0.3000,1.1200,0.5600,3.7800,10,50000,150,0,0,3.0000,0.0200,0.2000,4]],[8,3,4,7,[0.5000,0.5000,0.5000,0.5000,-1000.0000,0.8000,120960,10,0.3000,0.1000,0.3000,1.1200,0.5600,3.7800,10,50000,150,0,0,3.0000,0.0200,0.2000,4]],[4,2,4,9,[0.5000,0.5000,0.5000,0.5000,-1000.0000,0.8000,120960,10,0.3000,0.1000,0.3000,1.1200,0.5600,3.7800,10,50000,150,0,0,3.0000,0.0200,0.2000,4]],[8,3,4,10,[0.5000,0.5000,0.5000,0.5000,-1000.0000,0.8000,120960,10,0.3000,0.1000,0.3000,1.1200,0.5600,3.7800,10,50000,150,0,0,3.0000,0.0200,0.2000,4]],[8,3,4,11,[0.5000,0.5000,0.5000,0.5000,-1000.0000,0.8000,120960,10,0.3000,0.1000,0.3000,1.1200,0.5600,3.7800,10,50000,150,0,0,3.0000,0.0200,0.2000,3]]]],
				[[9,0,-9,0],[[0,1,2,0,[0.5000,0.5000,-1000.0000,8.7000,0.8000,0.5000,120960,50,0.3000,3.0000,100,3600]],[8,3,4,2,[0.5000,0.5000,0.5000,0.5000,-1000.0000,0.8000,120960,10,0.3000,0.1000,0.3000,1.1200,0.5600,3.7800,10,50000,150,0,0,3.0000,0.0200,0.2000,4]],[8,3,4,3,[0.5000,0.5000,0.5000,0.5000,-1000.0000,0.8000,120960,10,0.3000,0.1000,0.3000,1.1200,0.5600,3.7800,10,50000,150,0,0,3.0000,0.0200,0.2000,4]],[4,2,4,8,[0.5000,0.5000,0.5000,0.5000,-1000.0000,0.8000,120960,10,0.3000,0.1000,0.3000,1.1200,0.5600,3.7800,10,50000,150,0,0,3.0000,0.0200,0.2000,4]],[8,3,4,4,[0.5000,0.5000,0.5000,0.5000,-1000.0000,0.8000,120960,10,0.3000,0.1000,0.3000,1.1200,0.5600,3.7800,10,50000,150,0,0,3.0000,0.0200,0.2000,4]],[8,3,4,5,[0.5000,0.5000,0.5000,0.5000,-1000.0000,0.8000,120960,10,0.3000,0.1000,0.3000,1.1200,0.5600,3.7800,10,50000,150,0,0,3.0000,0.0200,0.2000,4]],[8,3,4,10,[0.5000,0.5000,0.5000,0.5000,-1000.0000,0.8000,120960,10,0.3000,0.1000,0.3000,1.1200,0.5600,3.7800,10,50000,150,0,0,3.0000,0.0200,0.2000,4]],[8,3,4,7,[0.5000,0.5000,0.5000,0.5000,-1000.0000,0.8000,120960,10,0.3000,0.1000,0.3000,1.1200,0.5600,3.7800,10,50000,150,0,0,3.0000,0.0200,0.2000,4]],[8,3,4,1,[0.5000,0.5000,0.5000,0.5000,-1000.0000,0.8000,120960,10,0.3000,0.1000,0.3000,1.1200,0.5600,3.7800,10,50000,150,0,0,3.0000,0.0200,0.2000,4]],[8,3,4,9,[0.5000,0.5000,0.5000,0.5000,-1000.0000,0.8000,120960,10,0.3000,0.1000,0.3000,1.1200,0.5600,3.7800,10,50000,150,0,0,3.0000,0.0200,0.2000,4]],[4,2,4,6,[0.5000,0.5000,0.5000,0.5000,-1000.0000,0.8000,120960,10,0.3000,0.1000,0.3000,1.1200,0.5600,3.7800,10,50000,150,0,0,3.0000,0.0200,0.2000,3]]]]
			]
		},
		{
			"time": 9.0,
			"cells": [
				[[-9,0,9,0],[[0,1,2,0,[0.5000,0.5000,-1000.0000,8.7000,0.8000,0.5000,120960,50,0.3000,3.0000,100,3600]],[8,3,3,3,[0.5000,0.5000,0.5000,0.5000,-1000.0000,0.8000,120960,10,0.3000,0.1000,0.3000,1.1200,0.5600,3.7800,10,50000,150,0,0,3.0000,0.0200,0.2000,3]],[8,3,3,5,[0.5000,0.5000,0.5000,0.5000,-1000.0000,0.8000,120960,10,0.3000,0.1000,0.3000,1.1200,0.5600,3.7800,10,50000,150,0,0,3.0000,0.0200,0.2000,3]],[8,3,3,16,[0.5000,0.5000,0.5000,0.5000,-1000.0000,0.8000,120960,10,0.3000,0.1000,0.3000,1.1200,0.5600,3.7800,10,50000,150,0,0,3.0000,0.0200,0.2000,3]],[8,3,3,2,[0.5000,0.5000,0.5000,0.5000,-1000.0000,0.8000,120960,10,0.3000,0.1000,0.3000,1.1200,0.5600,3.7800,10,50000,150,0,0,3.0000,0.0200,0.2000,3]],[8,3,3,8,[0.5000,0.5000,0.5000,0.5000,-1000.0000,0.8000,120960,10,0.3000,0.1000,0.3000,1.1200,0.5600,3.7800,10,50000,150,0,0,3.0000,0.0200,0.2000,3]],[8,3,3,13,[0.5000,0.5000,0.5000,0.5000,-1000.0000,0.8000,120960,10,0.3000,0.1000,0.3000,1.1200,0.5600,3.7800,10,50000,150,0,0,3.0000,0.0200,0.2000,3]],[8,3,3,17,[0.5000,0.5000,0.5000,0.5000,-1000.0000,0.8000,120960,10,0.3000,0.1000,0.3000,1.1200,0.5600,3.7800,10,50000,150,0,0,3.0000,0.0200,0.2000,3]],[8,3,3,11,[0.5000,0.5000,0.5000,0.5000,-1000.0000,0.8000,120960,10,0.3000,0.1000,0.3000,1.1200,0.5600,3.7800,10,50000,150,0,0,3.0000,0.0200,0.2000,4]],[8,3,3,4,[0.5000,0.5000,0.5000,0.5000,-1000.0000,0.8000,120960,10,0.3000,0.1000,0.3000,1.1200,0.5600,3.7800,10,50000,150,0,0,3.0000,0.0200,0.2000,3]],[8,3,12,12,[0.5000,0.5000,0.5000,0.5000,-1000.0000,0.8000,120960,10,0.3000,0.1000,0.3000,1.1200,0.5600,3.7800,10,50000,304,0,0,3.0000,0.0200,0.2000,3]],[8,3,3,14,[0.5000,0.5000,0.5000,0.5000,-1000.0000,0.8000,120960,10,0.3000,0.1000,0.3000,1.1200,0.5600,3.7800,10,50000,150,0,0,3.0000,0.0200,0.2000,3]],[8,3,3,15,[0.5000,0.5000,0.5000,0.5000,-1000.0000,0.8000,120960,10,0.3000,0.1000,0.3000,1.1200,0.5600,3.7800,10,50000,150,0,0,3.0000,0.0200,0.2000,3]],[8,3,3,1,[0.5000,0.5000,0.5000,0.5000,-1000.0000,0.8000,120960,10,0.3000,0.1000,0.3000,1.1200,0.5600,3.7800,10,50000,150,0,0,3.0000,0.0200,0.2000,3]]]],
				[[-9,1,8,0],[[0,1,2,0,[0.5000,0.5000,-1000.0000,8.7000,0.8000,0.5000,120960,50,0.3000,3.0000,100,3600]],[8,3,3,1,[0.5000,0.5000,0.5000,0.5000,-1000.0000,0.8000,120960,10,0.3000,0.1000,0.3000,1.1200,0.5600,3.7800,10,50000,150,0,0,3.0000,0.0200,0.2000,4]],[8,3,12,9,[0.5000,0.5000,0.5000,0.5000,-1000.0000,0.8000,120960,10,0.3000,0.1000,0.3000,1.1200,0.5600,3.7800,10,50000,304,0,0,3.0000,0.0200,0.2000,3]],[8,3,3,2,[0.5000,0.5000,0.5000,0.5000,-1000.0000,0.8000,120960,10,0.3000,0.1000,0.3000,1.1200,0.5600,3.7800,10,50000,150,0,0,3.0000,0.0200,0.2000,3]],[8,3,3,13,[0.5000,0.5000,0.5000,0.5000,-1000.0000,0.8000,120960,10,0.3000,0.1000,0.3000,1.1200,0.5600,3.7800,10,50000,150,0,0,3.0000,0.0200,0.2000,3]],[8,3,3,15,[0.5000,0.5000,0.5000,0.5000,-1000.0000,0.8000,120960,10,0.3000,0.1000,0.3000,1.1200,0.5600,3.7800,10,50000,150,0,0,3.0000,0.0200,0.2000,4]],[8,3,12,6,[0.5000,0.5000,0.5000,0.5000,-1000.0000,0.8000,120960,10,0.3000,0.1000,0.3000,1.1200,0.5600,3.7800,10,50000,298,0,0,3.0000,0.0200,0.2000,1]],[8,3,12,8,[0.5000,0.5000,0.5000,0.5000,-1000.0000,0.8000,120960,10,0.3000,0.1000,0.3000,1.1200,0.5600,3.7800,10,50000,304,0,0,3.0000,0.0200,0.2000,3]],[8,3,3,5,[0.5000,0.5000,0.5000,0.5000,-1000.0000,0.8000,120960,10,0.3000,0.1000,0.3000,1.1200,0.5600,3.7800,10,50000,150,0,0,3.0000,0.0200,0.2000,3]],[8,3,3,10,[0.5000,0.5000,0.5000,0.5000,-1000.0000,0.8000,120960,10,0.3000,0.1000,0.3000,1.1200,0.5600,3.7800,10,50000,150,0,0,3.0000,0.0200,0.2000,3]],[8,3,3,11,[0.5000,0.5000,0.5000,0.5000,-1000.0000,0.8000,120960,10,0.3000,0.1000,0.3000,1.1200,0.5600,3.7800,10,50000,150,0,0,3.0000,0.0200,0.2000,4]],[8,3,3,16,[0.5000,0.5000,0.5000,0.5000,-1000.0000,0.8000,120960,10,0.3000,0.1000,0.3000,1.1200,0.5600,3.7800,10,50000,150,0,0,3.0000,0.0200,0.2000,3]],[8,3,3,7,[0.5000,0.5000,0.5000,0.5000,-1000.0000,0.8000,120960,10,0.3000,0.1000,0.3000,1.1200,0.5600,3.7800,10,50000,150,0,0,3.0000,0.0200,0.2000,2]],[8,3,12,4,[0.5000,0.5000,0.5000,0.5000,-1000.0000,0.8000,120960,10,0.3000,0.1000,0.3000,1.1200,0.5600,3.7800,10,50000,298,0,0,3.0000,0.0200,0.2000,1]],[8,3,3,3,[0.5000,0.5000,0.5000,0.5000,-1000.0000,0.8000,120960,10,0.3000,0.1000,0.3000,1.1200,0.5600,3.7800,10,50000,150,0,0,3.0000,0.0200,0.2000,3]]]],
				[[-9,2,7,0],[[0,1,2,0,[0.5000,0.5000,-1000.0000,8.7000,0.8000,0.5000,120960,50,0.3000,3.0000,100,3600]],[8,3,12,1,[0.5000,0.5000,0.5000,0.5000,-1000.0000,0.8000,120960,10,0.3000,0.1000,0.3000,1.1200,0.5600,3.7800,10,50000,298,0,0,3.0000,0.0200,0.2000,1]],[8,3,3,7,[0.5000,0.5000,0.5000,0.5000,-1000.0000,0.8000,120960,10,0.3000,0.1000,0.3000,1.1200,0.5600,3.7800,10,50000,150,0,0,3.0000,0.0200,0.2000,3]],[8,3,3,9,[0.5000,0.5000,0.5000,0.5000,-1000.0000,0.8000,120960,10,0.3000,0.1000,0.3000,1.1200,0.5600,3.7800,10,50000,150,0,0,3.0000,0.0200,0.2000,3]],[8,3,3,3,[0.5000,0.5000,0.5000,0.5000,-1000.0000,0.8000,120960,10,0.3000,0.1000,0.3000,1.1200,0.5600,3.7800,10,50000,150,0,0,3.0000,0.0200,0.2000,3]],[8,3,3,11,[0.5000,0.5000,0.5000,0.5000,-1000.0000,0.8000,120960,10,0.3000,0.1000,0.3000,1.1200,0.5600,3.7800,10,50000,150,0,0,3.0000,0.0200,0.2000,3]],[8,3,3,6,[0.5000,0.5000,0.5000,0.5000,-1000.0000,0.8000,120960,10,0.3000,0.1000,0.3000,1.1200,0.5600,3.7800,10,50000,150,0,0,3.0000,0.0200,0.2000,4]],[8,3,3,12,[0.5000,0.5000,0.5000,0.5000,-1000.0000,0.8000,120960,10,0.3000,0.1000,0.3000,1.1200,0.5600,3.7800,10,50000,150,0,0,3.0000,0.0200,0.2000,3]],[8,3,3,8,[0.5000,0.5000,0.5000,0.5000,-1000.0000,0.8000,120960,10,0.3000,0.1000,0.3000,1.1200,0.5600,3.7800,10,50000,150,0,0,3.0000,0.0200,0.2000,3]],[8,3,3,4,[0.5000,0.5000,0.5000,0.5000,-1000.0000,0.8000,120960,10,0.3000,0.1000,0.3000,1.1200,0.5600,3.7800,10,50000,150,0,0,3.0000,0.0200,0.2000,2]],[8,3,4,10,[0.5000,0.5000,0.5000,0.5000,-1000.0000,0.8000,120960,10,0.3000,0.1000,0.3000,1.1200,0.5600,3.7800,10,50000,298,0,0,3.0000,0.0200,0.2000,1]],[8,3,3,5,[0.5000,0.5000,0.5000,0.5000,-1000.0000,0.8000,120960,10,0.3000,0.1000,0.3000,1.1200,0.5600,3.7800,10,50000,150,0,0,3.0000,0.0200,0.2000,3]],[8,3,3,20,[0.5000,0.5000,0.5000,0.5000,-1000.0000,0.8000,120960,10,0.3000,0.1000,0.3000,1.1200,0.5600,3.7800,10,50000,150,0,0,3.0000,0.0200,0.2000,3]],[8,3,3,13,[0.5000,0.5000,0.5000,0.5000,-1000.0000,0.8000,120960,10,0.3000,0.1000,0.3000,1.1200,0.5600,3.7800,10,50000,150,0,0,3.0000,0.0200,0.2000,3]],[8,3,3,2,[0.5000,0.5000,0.5000,0.5000,-1000.0000,0.8000,120960,10,0.3000,0.1000,0.3000,1.1200,0.5600,3.7800,10,50000,150,0,0,3.0000,0.0200,0.2000,3]],[8,3,3,15,[0.5000,0.5000,0.5000,0.5000,-1000.0000,0.8000,120960,10,0.3000,0.1000,0.3000,1.1200,0.5600,3.7800,10,50000,150,0,0,3.0000,0.0200,0.2000,3]],[8,3,3,16,[0.5000,0.5000,0.5000,0.5000,-1000.0000,0.8000,120960,10,0.3000,0.1000,0.3000,1.1200,0.5600,3.7800,10,50000,150,0,0,3.0000,0.0200,0.2000,3]],[8,3,3,17,[0.5000,0.5000,0.5000,0.5000,-1000.0000,0.8000,120960,10,0.3000,0.1000,0.3000,1.1200,0.5600,3.7800,10,50000,150,0,0,3.0000,0.0200,0.2000,3]],[8,3,12,19,[0.5000,0.5000,0.5000,0.5000,-1000.0000,0.8000,120960,10,0.3000,0.1000,0.3000,1.1200,0.5600,3.7800,10,50000,298,0,0,3.0000,0.0200,0.2000,1]]]],
				[[-9,3,6,0],[[0,1,2,0,[0.5000,0.5000,-1000.0000,8.7000,0.8000,0.5000,120960,50,0.3000,3.0000,100,3600]],[8,3,3,14,[0.5000,0.5000,0.5000,0.5000,-1000.0000,0.8000,120960,10,0.3000,0.1000,0.3000,1.1200,0.5600,3.7800,10,50000,150,0,0,3.0000,0.0200,0.2000,3]],[8,3,12,7,[0.5000,0.5000,0.5000,0.5000,-1000.0000,0.8000,120960,10,0.3000,0.1000,0.3000,1.1200,0.5600,3.7800,10,50000,298,0,0,3.0000,0.0200,0.2000,1]],[8,3,12,10,[0.5000,0.5000,0.5000,0.5000,-1000.0000,0.8000,120960,10,0.3000,0.1000,0.3000,1.1200,0.5600,3.7800,10,50000,298,0,0,3.0000,0.0200,0.2000,1]],[8,3,3,1,[0.5000,0.5000,0.5000,0.5000,-1000.0000,0.8000,120960,10,0.3000,0.1000,0.3000,1.1200,0.5600,3.7800,10,50000,150,0,0,3.0000,0.0200,0.2000,3]],[8,3,3,5,[0.5000,0.5000,0.5000,0.5000,-1000.0000,0.8000,120960,10,0.3000,0.1000,0.3000,1.1200,0.5600,3.7800,10,50000,150,0,0,3.0000,0.0200,0.2000,3]],[8,3,3,6,[0.5000,0.5000,0.5000,0.5000,-1000.0000,0.8000,120960,10,0.3000,0.1000,0.3000,1.1200,0.5600,3.7800,10,50000,150,0,0,3.0000,0.0200,0.2000,3]],[8,3,3,11,[0.5000,0.5000,0.5000,0.5000,-1000.0000,0.8000,120960,10,0.3000,0.1000,0.3000,1.1200,0.5600,3.7800,10,50000,150,0,0,3.0000,0.0200,0.2000,3]],[8,3,3,2,[0.5000,0.5000,0.5000,0.5000,-1000.0000,0.8000,120960,10,0.3000,0.1000,0.3000,1.1200,0.5600,3.7800,10,50000,150,0,0,3.0000,0.0200,0.2000,4]],[8,3,3,9,[0.5000,0.5000,0.5000,0.5000,-1000.0000,0.8000,120960,10,0.3000,0.1000,0.3000,1.1200,0.5600,3.7800,10,50000,150,0,0,3.0000,0.0200,0.2000,3]],[8,3,3,4,[0.5000,0.5000,0.5000,0.5000,-1000.0000,0.8000,120960,10,0.3000,0.1000,0.3000,1.1200,0.5600,3.7800,10,50000,150,0,0,3.0000,0.0200,0.2000,3]],[8,3,3,15,[0.5000,0.5000,0.5000,0.5000,-1000.0000,0.8000,120960,10,0.3000,0.1000,0.3000,1.1200,0.5600,3.7800,10,50000,150,0,0,3.0000,0.0200,0.2000,3]],[8,3,3,13,[0.5000,0.5000,0.5000,0.5000,-1000.0000,0.8000,120960,10,0.3000,0.1000,0.3000,1.1200,0.5600,3.7800,10,50000,150,0,0,3.0000,0.0200,0.2000,3]],[8,3,3,3,[0.5000,0.5000,0.5000,0.5000,-1000.0000,0.8000,120960,10,0.3000,0.1000,0.3000,1.1200,0.5600,3.7800,10,50000,150,0,0,3.0000,0.0200,0.2000,3]],[8,3,3,16,[0.5000,0.5000,0.5000,0.5000,-1000.0000,0.8000,120960,10,0.3000,0.1000,0.3000,1.1200,0.5600,3.7800,10,50000,150,0,0,3.0000,0.0200,0.2000,3]],[8,3,3,18,[0.5000,0.5000,0.5000,0.5000,-1000.0000,0.8000,120960,10,0.3000,0.1000,0.3000,1.1200,0.5600,3.7800,10,50000,150,0,0,3.0000,0.0200,0.2000,2]],[8,3,3,8,[0.5000,0.5000,0.5000,0.5000,-1000.0000,0.8000,120960,10,0.3000,0.1000,0.3000,1.1200,0.5600,3.7800,10,50000,150,0,0,3.0000,0.0200,0.2000,3]],[8,3,3,17,[0.5000,0.5000,0.5000,0.5000,-1000.0000,0.8000,120960,10,0.3000,0.1000,0.3000,1.1200,0.5600,3.7800,10,50000,150,0,0,3.0000,0.0200,0.2000,3]],[8,3,3,12,[0.5000,0.5000,0.5000,0.5000,-1000.0000,0.8000,120960,10,0.3000,0.1000,0.3000,1.1200,0.5600,3.7800,10,50000,150,0,0,3.0000,0.0200,0.2000,2]]]],
				[[-9,4,5,0],[[0,1,2,0,[0.5000,0.5000,-1000.0000,8.7000,0.8000,0.5000,120960,50,0.3000,3.0000,100,3600]],[8,3,3,2,[0.5000,0.5000,0.5000,0.5000,-1000.0000,0.8000,120960,10,0.3000,0.1000,0.3000,1.1200,0.5600,3.7800,10,50000,150,0,0,3.0000,0.0200,0.2000,2]],[8,3,3,1,[0.5000,0.5000,0.5000,0.5000,-1000.0000,0.8000,120960,10,0.3000,0.1000,0.3000,1.1200,0.5600,3.7800,10,50000,150,0,0,3.0000,0.0200,0.2000,3]],[8,3,3,3,[0.5000,0.5000,0.5000,0.5000,-1000.0000,0.8000,120960,10,0.3000,0.1000,0.3000,1.1200,0.5600,3.7800,10,50000,150,0,0,3.0000,0.0200,0.2000,3]],[8,3,3,10,[0.5000,0.5000,0.5000,0.5000,-1000.0000,0.8000,120960,10,0.3000,0.1000,0.3000,1.1200,0.5600,3.7800,10,50000,150,0,0,3.0000,0.0200,0.2000,3]],[8,3,4,5,[0.5000,0.5000,0.5000,0.5000,-1000.0000,0.8000,120960,10,0.3000,0.1000,0.3000,1.1200,0.5600,3.7800,10,50000,150,0,0,3.0000,0.0200,0.2000,2]],[8,3,3,14,[0.5000,0.5000,0.5000,0.5000,-1000.0000,0.8000,120960,10,0.3000,0.1000,0.3000,1.1200,0.5600,3.7800,10,50000,150,0,0,3.0000,0.0200,0.2000,3]],[8,3,3,8,[0.5000,0.5000,0.5000,0.5000,-1000.0000,0.8000,120960,10,0.3000,0.1000,0.3000,1.1200,0.5600,3.7800,10,50000,150,0,0,3.0000,0.0200,0.2000,3]],[8,3,3,15,[0.5000,0.5000,0.5000,0.5000,-1000.0000,0.8000,120960,10,0.3000,0.1000,0.3000,1.1200,0.5600,3.7800,10,50000,150,0,0,3.0000,0.0200,0.2000,3]],[8,3,3,4,[0.5000,0.5000,0.5000,0.5000,-1000.0000,0.8000,120960,10,0.3000,0.1000,0.3000,1.1200,0.5600,3.7800,10,50000,150,0,0,3.0000,0.0200,0.2000,3]],[8,3,4,6,[0.5000,0.5000,0.5000,0.5000,-1000.0000,0.8000,120960,10,0.3000,0.1000,0.3000,1.1200,0.5600,3.7800,10,50000,150,0,0,3.0000,0.0200,0.2000,3]],[8,3,3,11,[0.5000,0.5000,0.5000,0.5000,-1000.0000,0.8000,120960,10,0.3000,0.1000,0.3000,1.1200,0.5600,3.7800,10,50000,150,0,0,3.0000,0.0200,0.2000,3]],[8,3,3,12,[0.5000,0.5000,0.5000,0.5000,-1000.0000,0.8000,120960,10,0.3000,0.1000,0.3000,1.1200,0.5600,3.7800,10,50000,150,0,0,3.0000,0.0200,0.2000,3]],[8,3,4,7,[0.5000,0.5000,0.5000,0.5000,-1000.0000,0.8000,120960,10,0.3000,0.1000,0.3000,1.1200,0.5600,3.7800,10,50000,298,0,0,3.0000,0.0200,0.2000,1]],[8,3,3,9,[0.5000,0.5000,0.5000,0.5000,-1000.0000,0.8000,120960,10,0.3000,0.1000,0.3000,1.1200,0.5600,3.7800,10,50000,150,0,0,3.0000,0.0200,0.2000,3]],[8,3,4,13,[0.5000,0.5000,0.5000,0.5000,-1000.0000,0.8000,120960,10,0.3000,0.1000,0.3000,1.1200,0.5600,3.7800,10,50000,298,0,0,3.0000,0.0200,0.2000,1]],[8,3,4,16,[0.5000,0.5000,0.5000,0.5000,-1000.0000,0.8000,120960,10,0.3000,0.1000,0.3000,1.1200,0.5600,3.7800,10,50000,150,0,0,3.0000,0.0200,0.2000,2]]]],
				[[-9,5,4,0],[[0,1,2,0,[0.5000,0.5000,-1000.0000,8.7000,0.8000,0.5000,120960,50,0.3000,3.0000,100,3600]],[8,3,4,14,[0.5000,0.5000,0.5000,0.5000,-1000.0000,0.8000,120960,10,0.3000,0.1000,0.3000,1.1200,0.5600,3.7800,10,50000,150,0,0,3.0000,0.0200,0.2000,3]],[8,3,4,13,[0.5000,0.5000,0.5000,0.5000,-1000.0000,0.8000,120960,10,0.3000,0.1000,0.3000,1.1200,0.5600,3.7800,10,50000,150,0,0,3.0000,0.0200,0.2000,2]],[8,3,4,11,[0.5000,0.5000,0.5000,0.5000,-1000.0000,0.8000,120960,10,0.3000,0.1000,0.3000,1.1200,0.5600,3.7800,10,50000,150,0,0,3.0000,0.0200,0.2000,3]],[8,3,4,5,[0.5000,0.5000,0.5000,0.5000,-1000.0000,0.8000,120960,10,0.3000,0.1000,0.3000,1.1200,0.5600,3.7800,10,50000,150,0,0,3.0000,0.0200,0.2000,3]],[8,3,4,1,[0.5000,0.5000,0.5000,0.5000,-1000.0000,0.8000,120960,10,0.3000,0.1000,0.3000,1.1200,0.5600,3.7800,10,50000,150,0,0,3.0000,0.0200,0.2000,3]],[8,3,4,15,[0.5000,0.5000,0.5000,0.5000,-1000.0000,0.8000,120960,10,0.3000,0.1000,0.3000,1.1200,0.5600,3.7800,10,50000,150,0,0,3.0000,0.0200,0.2000,3]],[8,3,4,3,[0.5000,0.5000,0.5000,0.5000,-1000.0000,0.8000,120960,10,0.3000,0.1000,0.3000,1.1200,0.5600,3.7800,10,50000,150,0,0,3.0000,0.0200,0.2000,3]],[8,3,4,7,[0.5000,0.5000,0.5000,0.5000,-1000.0000,0.8000,120960,10,0.3000,0.1000,0.3000,1.1200,0.5600,3.7800,10,50000,150,0,0,3.0000,0.0200,0.2000,3]],[8,3,4,10,[0.5000,0.5000,0.5000,0.5000,-1000.0000,0.8000,120960,10,0.3000,0.1000,0.3000,1.1200,0.5600,3.7800,10,50000,150,0,0,3.0000,0.0200,0.2000,3]],[8,3,4,16,[0.5000,0.5000,0.5000,0.5000,-1000.0000,0.8000,120960,10,0.3000,0.1000,0.3000,1.1200,0.5600,3.7800,10,50000,150,0,0,3.0000,0.0200,0.2000,3]],[8,3,4,18,[0.5000,0.5000,0.5000,0.5000,-1000.0000,0.8000,120960,10,0.3000,0.1000,0.3000,1.1200,0.5600,3.7800,10,50000,150,0,0,3.0000,0.0200,0.2000,2]],[8,3,4,8,[0.5000,0.5000,0.5000,0.5000,-1000.0000,0.8000,120960,10,0.3000,0.1000,0.3000,1.1200,0.5600,3.7800,10,50000,150,0,0,3.0000,0.0200,0.2000,3]],[8,3,4,4,[0.5000,0.5000,0.5000,0.5000,-1000.0000,0.8000,120960,10,0.3000,0.1000,0.3000,1.1200,0.5600,3.7800,10,50000,150,0,0,3.0000,0.0200,0.2000,3]],[8,3,4,12,[0.5000,0.5000,0.5000,0.5000,-1000.0000,0.8000,120960,10,0.3000,0.1000,0.3000,1.1200,0.5600,3.7800,10,50000,150,0,0,3.0000,0.0200,0.2000,3]],[8,3,4,9,[0.5000,0.5000,0.5000,0.5000,-1000.0000,0.8000,120960,10,0.3000,0.1000,0.3000,1.1200,0.5600,3.7800,10,50000,150,0,0,3.0000,0.0200,0.2000,3]],[8,3,4,17,[0.5000,0.5000,0.5000,0.5000,-1000.0000,0.8000,120960,10,0.3000,0.1000,0.3000,1.1200,0.5600,3.7800,10,50000,305,0,0,3.0000,0.0200,0.2000,1]]]],
				[[-9,6,3,0],[[0,1,2,0,[0.5000,0.5000,-1000.0000,8.7000,0.8000,0.5000,120960,50,0.3000,3.0000,100,3600]],[8,3,4,1,[0.5000,0.5000,0.5000,0.5000,-1000.0000,0.8000,120960,10,0.3000,0.1000,0.3000,1.1200,0.5600,3.7800,10,50000,305,0,0,3.0000,0.0200,0.2000,1]],[8,3,4,7,[0.5000,0.5000,0.5000,0.5000,-1000.0000,0.8000,120960,10,0.3000,0.1000,0.3000,1.1200,0.5600,3.7800,10,50000,150,0,0,3.0000,0.0200,0.2000,3]],[8,3,4,2,[0.5000,0.5000,0.5000,0.5000,-1000.0000,0.8000,120960,10,0.3000,0.1000,0.3000,1.1200,0.5600,3.7800,10,50000,150,0,0,3.0000,0.0200,0.2000,3]],[8,3,4,4,[0.5000,0.5000,0.5000,0.5000,-1000.0000,0.8000,120960,10,0.3000,0.1000,0.3000,1.1200,0.5600,3.7800,10,50000,150,0,0,3.0000,0.0200,0.2000,3]],[8,3,4,8,[0.5000,0.5000,0.5000,0.5000,-1000.0000,0.8000,120960,10,0.3000,0.1000,0.3000,1.1200,0.5600,3.7800,10,50000,150,0,0,3.0000,0.0200,0.2000,3]],[8,3,4,6,[0.5000,0.5000,0.5000,0.5000,-1000.0000,0.8000,120960,10,0.3000,0.1000,0.3000,1.1200,0.5600,3.7800,10,50000,150,0,0,3.0000,0.0200,0.2000,3]],[8,3,4,3,[0.5000,0.5000,0.5000,0.5000,-1000.0000,0.8000,120960,10,0.3000,0.1000,0.3000,1.1200,0.5600,3.7800,10,50000,150,0,0,3.0000,0.0200,0.2000,3]],[8,3,4,5,[0.5000,0.5000,0.5000,0.5000,-1000.0000,0.8000,120960,10,0.3000,0.1000,0.3000,1.1200,0.5600,3.7800,10,50000,150,0,0,3.0000,0.0200,0.2000,3]],[8,3,4,9,[0.5000,0.5000,0.5000,0.5000,-1000.0000,0.8000,120960,10,0.3000,0.1000,0.3000,1.1200,0.5600,3.7800,10,50000,150,0,0,3.0000,0.0200,0.2000,3]],[8,3,4,10,[0.5000,0.5000,0.5000,0.5000,-1000.0000,0.8000,120960,10,0.3000,0.1000,0.3000,1.1200,0.5600,3.7800,10,50000,150,0,0,3.0000,0.0200,0.2000,3]],[8,3,4,11,[0.5000,0.5000,0.5000,0.5000,-1000.0000,0.8000,120960,10,0.3000,0.1000,0.3000,1.1200,0.5600,3.7800,10,50000,150,0,0,3.0000,0.0200,0.2000,3]],[8,3,4,14,[0.5000,0.5000,0.5000,0.5000,-1000.0000,0.8000,120960,10,0.3000,0.1000,0.3000,1.1200,0.5600,3.7800,10,50000,150,0,0,3.0000,0.0200,0.2000,3]],[8,3,4,13,[0.5000,0.5000,0.5000,0.5000,-1000.0000,0.8000,120960,10,0.3000,0.1000,0.3000,1.1200,0.5600,3.7800,10,50000,150,0,0,3.0000,0.0200,0.2000,3]],[8,3,4,15,[0.5000,0.5000,0.5000,0.5000,-1000.0000,0.8000,120960,10,0.3000,0.1000,0.3000,1.1200,0.5600,3.7800,10,50000,305,0,0,3.0000,0.0200,0.2000,1]],[8,3,3,12,[0.5000,0.5000,0.5000,0.5000,-1000.0000,0.8000,120960,10,0.3000,0.1000,0.3000,1.1200,0.5600,3.7800,10,50000,150,0,0,3.0000,0.0200,0.2000,3]],[8,3,3,16,[0.5000,0.5000,0.5000,0.5000,-1000.0000,0.8000,120960,10,0.3000,0.1000,0.3000,1.1200,0.5600,3.7800,10,50000,150,0,0,3.0000,0.0200,0.2000,2]],[8,3,3,17,[0.5000,0.5000,0.5000,0.5000,-1000.0000,0.8000,120960,10,0.3000,0.1000,0.3000,1.1200,0.5600,3.7800,10,50000,150,0,0,3.0000,0.0200,0.2000,3]]]],
				[[-9,7,2,0],[[0,1,2,0,[0.5000,0.5000,-1000.0000,8.7000,0.8000,0.5000,120960,50,0.3000,3.0000,100,3600]],[8,3,4,9,[0.5000,0.5000,0.5000,0.5000,-1000.0000,0.8000,120960,10,0.3000,0.1000,0.3000,1.1200,0.5600,3.7800,10,50000,150,0,0,3.0000,0.0200,0.2000,3]],[8,3,4,6,[0.5000,0.5000,0.5000,0.5000,-1000.0000,0.8000,120960,10,0.3000,0.1000,0.3000,1.1200,0.5600,3.7800,10,50000,150,0,0,3.0000,0.0200,0.2000,3]],[8,3,4,7,[0.5000,0.5000,0.5000,0.5000,-1000.0000,0.8000,120960,10,0.3000,0.1000,0.3000,1.1200,0.5600,3.7800,10,50000,150,0,0,3.0000,0.0200,0.2000,3]],[8,3,4,4,[0.5000,0.5000,0.5000,0.5000,-1000.0000,0.8000,120960,10,0.3000,0.1000,0.3000,1.1200,0.5600,3.7800,10,50000,305,0,0,3.0000,0.0200,0.2000,1]],[8,3,4,3,[0.5000,0.5000,0.5000,0.5000,-1000.0000,0.8000,120960,10,0.3000,0.1000,0.3000,1.1200,0.5600,3.7800,10,50000,150,0,0,3.0000,0.0200,0.2000,3]],[8,3,4,1,[0.5000,0.5000,0.5000,0.5000,-1000.0000,0.8000,120960,10,0.3000,0.1000,0.3000,1.1200,0.5600,3.7800,10,50000,150,0,0,3.0000,0.0200,0.2000,3]],[8,3,4,10,[0.5000,0.5000,0.5000,0.5000,-1000.0000,0.8000,120960,10,0.3000,0.1000,0.3000,1.1200,0.5600,3.7800,10,50000,150,0,0,3.0000,0.0200,0.2000,3]],[8,3,4,8,[0.5000,0.5000,0.5000,0.5000,-1000.0000,0.8000,120960,10,0.3000,0.1000,0.3000,1.1200,0.5600,3.7800,10,50000,150,0,0,3.0000,0.0200,0.2000,3]],[8,3,4,2,[0.5000,0.5000,0.5000,0.5000,-1000.0000,0.8000,120960,10,0.3000,0.1000,0.3000,1.1200,0.5600,3.7800,10,50000,150,0,0,3.0000,0.0200,0.2000,3]],[8,3,4,5,[0.5000,0.5000,0.5000,0.5000,-1000.0000,0.8000,120960,10,0.3000,0.1000,0.3000,1.1200,0.5600,3.7800,10,50000,150,0,0,3.0000,0.0200,0.2000,3]],[8,3,4,11,[0.5000,0.5000,0.5000,0.5000,-1000.0000,0.8000,120960,10,0.3000,0.1000,0.3000,1.1200,0.5600,3.7800,10,50000,150,0,0,3.0000,0.0200,0.2000,4]],[8,3,4,12,[0.5000,0.5000,0.5000,0.5000,-1000.0000,0.8000,120960,10,0.3000,0.1000,0.3000,1.1200,0.5600,3.7800,10,50000,150,0,0,3.0000,0.0200,0.2000,3]],[8,3,4,15,[0.5000,0.5000,0.5000,0.5000,-1000.0000,0.8000,120960,10,0.3000,0.1000,0.3000,1.1200,0.5600,3.7800,10,50000,150,0,0,3.0000,0.0200,0.2000,3]],[8,3,3,13,[0.5000,0.5000,0.5000,0.5000,-1000.0000,0.8000,120960,10,0.3000,0.1000,0.3000,1.1200,0.5600,3.7800,10,50000,150,0,0,3.0000,0.0200,0.2000,2]]]],
				[[-9,8,1,0],[[0,1,2,0,[0.5000,0.5000,-1000.0000,8.7000,0.8000,0.5000,120960,50,0.3000,3.0000,100,3600]],[8,3,4,3,[0.5000,0.5000,0.5000,0.5000,-1000.0000,0.8000,120960,10,0.3000,0.1000,0.3000,1.1200,0.5600,3.7800,10,50000,150,0,0,3.0000,0.0200,0.2000,3]],[8,3,4,8,[0.5000,0.5000,0.5000,0.5000,-1000.0000,0.8000,120960,10,0.3000,0.1000,0.3000,1.1200,0.5600,3.7800,10,50000,305,0,0,3.0000,0.0200,0.2000,1]],[8,3,4,5,[0.5000,0.5000,0.5000,0.5000,-1000.0000,0.8000,120960,10,0.3000,0.1000,0.3000,1.1200,0.5600,3.7800,10,50000,150,0,0,3.0000,0.0200,0.2000,3]],[8,3,4,1,[0.5000,0.5000,0.5000,0.5000,-1000.0000,0.8000,120960,10,0.3000,0.1000,0.3000,1.1200,0.5600,3.7800,10,50000,150,0,0,3.0000,0.0200,0.2000,3]],[8,3,4,11,[0.5000,0.5000,0.5000,0.5000,-1000.0000,0.8000,120960,10,0.3000,0.1000,0.3000,1.1200,0.5600,3.7800,10,50000,150,0,0,3.0000,0.0200,0.2000,3]],[8,3,4,6,[0.5000,0.5000,0.5000,0.5000,-1000.0000,0.8000,120960,10,0.3000,0.1000,0.3000,1.1200,0.5600,3.7800,10,50000,305,0,0,3.0000,0.0200,0.2000,1]],[8,3,4,9,[0.5000,0.5000,0.5000,0.5000,-1000.0000,0.8000,120960,10,0.3000,0.1000,0.3000,1.1200,0.5600,3.7800,10,50000,150,0,0,3.0000,0.0200,0.2000,4]],[8,3,4,2,[0.5000,0.5000,0.5000,0.5000,-1000.0000,0.8000,120960,10,0.3000,0.1000,0.3000,1.1200,0.5600,3.7800,10,50000,150,0,0,3.0000,0.0200,0.2000,3]],[8,3,4,10,[0.5000,0.5000,0.5000,0.5000,-1000.0000,0.8000,120960,10,0.3000,0.1000,0.3000,1.1200,0.5600,3.7800,10,50000,150,0,0,3.0000,0.0200,0.2000,3]],[8,3,4,7,[0.5000,0.5000,0.5000,0.5000,-1000.0000,0.8000,120960,10,0.3000,0.1000,0.3000,1.1200,0.5600,3.7800,10,50000,150,0,0,3.0000,0.0200,0.2000,3]],[8,3,4,4,[0.5000,0.5000,0.5000,0.5000,-1000.0000,0.8000,120960,10,0.3000,0.1000,0.3000,1.1200,0.5600,3.7800,10,50000,305,0,0,3.0000,0.0200,0.2000,1]],[8,3,4,12,[0.5000,0.5000,0.5000,0.5000,-1000.0000,0.8000,120960,10,0.3000,0.1000,0.3000,1.1200,0.5600,3.7800,10,50000,150,0,0,3.0000,0.0200,0.2000,3]]]],
				[[-9,9,0,0],[[0,1,2,0,[0.5000,0.5000,-1000.0000,8.7000,0.8000,0.5000,120960,50,0.3000,3.0000,100,3600]],[8,3,3,4,[0.5000,0.5000,0.5000,0.5000,-1000.0000,0.8000,120960,10,0.3000,0.1000,0.3000,1.1200,0.5600,3.7800,10,50000,150,0,0,3.0000,0.0200,0.2000,3]],[8,3,4,8,[0.5000,0.5000,0.5000,0.5000,-1000.0000,0.8000,120960,10,0.3000,0.1000,0.3000,1.1200,0.5600,3.7800,10,50000,150,0,0,3.0000,0.0200,0.2000,3]],[8,3,4,6,[0.5000,0.5000,0.5000,0.5000,-1000.0000,0.8000,120960,10,0.3000,0.1000,0.3000,1.1200,0.5600,3.7800,10,50000,150,0,0,3.0000,0.0200,0.2000,4]],[8,3,4,1,[0.5000,0.5000,0.5000,0.5000,-1000.0000,0.8000,120960,10,0.3000,0.1000,0.3000,1.1200,0.5600,3.7800,10,50000,298,0,0,3.0000,0.0200,0.2000,2]],[8,3,4,2,[0.5000,0.5000,0.5000,0.5000,-1000.0000,0.8000,120960,10,0.3000,0.1000,0.3000,1.1200,0.5600,3.7800,10,50000,150,0,0,3.0000,0.0200,0.2000,4]],[8,3,4,5,[0.5000,0.5000,0.5000,0.5000,-1000.0000,0.8000,120960,10,0.3000,0.1000,0.3000,1.1200,0.5600,3.7800,10,50000,305,0,0,3.0000,0.0200,0.2000,1]],[8,3,4,3,[0.5000,0.5000,0.5000,0.5000,-1000.0000,0.8000,120960,10,0.3000,0.1000,0.3000,1.1200,0.5600,3.7800,10,50000,150,0,0,3.0000,0.0200,0.2000,3]],[8,3,4,7,[0.5000,0.5000,0.5000,0.5000,-1000.0000,0.8000,120960,10,0.3000,0.1000,0.3000,1.1200,0.5600,3.7800,10,50000,150,0,0,3.0000,0.0200,0.2000,3]],[8,3,4,9,[0.5000,0.5000,0.5000,0.5000,-1000.0000,0.8000,120960,10,0.3000,0.1000,0.3000,1.1200,0.5600,3.7800,10,50000,150,0,0,3.0000,0.0200,0.2000,3]],[8,3,4,10,[0.5000,0.5000,0.5000,0.5000,-1000.0000,0.8000,120960,10,0.3000,0.1000,0.3000,1.1200,0.5600,3.7800,10,50000,150,0,0,3.0000,0.0200,0.2000,3]],[8,3,3,13,[0.5000,0.5000,0.5000,0.5000,-1000.0000,0.8000,120960,10,0.3000,0.1000,0.3000,1.1200,0.5600,3.7800,10,50000,150,0,0,3.0000,0.0200,0.2000,3]],[8,3,4,12,[0.5000,0.5000,0.5000,0.5000,-1000.0000,0.8000,120960,10,0.3000,0.1000,0.3000,1.1200,0.5600,3.7800,10,50000,305,0,0,3.0000,0.0200,0.2000,1]]]],
				[[-8,-1,9,0],[[0,1,2,0,[0.5000,0.5000,-1000.0000,8.7000,0.8000,0.5000,120960,50,0.3000,3.0000,100,3600]],[8,3,3,3,[0.5000,0.5000,0.5000,0.5000,-1000.0000,0.8000,120960,10,0.3000,0.1000,0.3000,1.1200,0.5600,3.7800,10,50000,150,0,0,3.0000,0.0200,0.2000,2]],[8,3,3,2,[0.5000,0.5000,0.5000,0.5000,-1000.0000,0.8000,120960,10,0.3000,0.1000,0.3000,1.1200,0.5600,3.7800,10,50000,150,0,0,3.0000,0.0200,0.2000,3]],[8,3,3,7,[0.5000,0.5000,0.5000,0.5000,-1000.0000,0.8000,120960,10,0.3000,0.1000,0.3000,1.1200,0.5600,3.7800,10,50000,150,0,0,3.0000,0.0200,0.2000,3]],[8,3,3,8,[0.5000,0.5000,0.5000,0.5000,-1000.0000,0.8000,120960,10,0.3000,0.1000,0.3000,1.1200,0.5600,3.7800,10,50000,150,0,0,3.0000,0.0200,0.2000,3]],[8,3,3,15,[0.5000,0.5000,0.5000,0.5000,-1000.0000,0.8000,120960,10,0.3000,0.1000,0.3000,1.1200,0.5600,3.7800,10,50000,150,0,0,3.0000,0.0200,0.2000,4]],[8,3,3,6,[0.5000,0.5000,0.5000,0.5000,-1000.0000,0.8000,120960,10,0.3000,0.1000,0.3000,1.1200,0.5600,3.7800,10,50000,150,0,0,3.0000,0.0200,0.2000,3]],[8,3,3,1,[0.5000,0.5000,0.5000,0.5000,-1000.0000,0.8000,120960,10,0.3000,0.1000,0.3000,1.1200,0.5600,3.7800,10,50000,150,0,0,3.0000,0.0200,0.2000,3]],[8,3,4,17,[0.5000,0.5000,0.5000,0.5000,-1000.0000,0.8000,120960,10,0.3000,0.1000,0.3000,1.1200,0.5600,3.7800,10,50000,150,0,0,3.0000,0.0200,0.2000,2]],[8,3,3,11,[0.5000,0.5000,0.5000,0.5000,-1000.0000,0.8000,120960,10,0.3000,0.1000,0.3000,1.1200,0.5600,3.7800,10,50000,150,0,0,3.0000,0.0200,0.2000,3]],[8,3,3,9,[0.5000,0.5000,0.5000,0.5000,-1000.0000,0.8000,120960,10,0.3000,0.1000,0.3000,1.1200,0.5600,3.7800,10,50000,150,0,0,3.0000,0.0200,0.2000,3]],[8,3,3,5,[0.5000,0.5000,0.5000,0.5000,-1000.0000,0.8000,120960,10,0.3000,0.1000,0.3000,1.1200,0.5600,3.7800,10,50000,150,0,0,3.0000,0.0200,0.2000,2]],[8,3,3,12,[0.5000,0.5000,0.5000,0.5000,-1000.0000,0.8000,120960,10,0.3000,0.1000,0.3000,1.1200,0.5600,3.7800,10,50000,150,0,0,3.0000,0.0200,0.2000,3]],[8,3,3,13,[0.5000,0.5000,0.5000,0.5000,-1000.0000,0.8000,120960,10,0.3000,0.1000,0.3000,1.1200,0.5600,3.7800,10,50000,150,0,0,3.0000,0.0200,0.2000,3]],[8,3,3,14,[0.5000,0.5000,0.5000,0.5000,-1000.0000,0.8000,120960,10,0.3000,0.1000,0.3000,1.1200,0.5600,3.7800,10,50000,150,0,0,3.0000,0.0200,0.2000,3]],[8,3,12,4,[0.5000,0.5000,0.5000,0.5000,-1000.0000,0.8000,120960,10,0.3000,0.1000,0.3000,1.1200,0.5600,3.7800,10,50000,150,0,0,3.0000,0.0200,0.2000,3]],[8,3,3,10,[0.5000,0.5000,0.5000,0.5000,-1000.0000,0.8000,120960,10,0.3000,0.1000,0.3000,1.1200,0.5600,3.7800,10,50000,150,0,0,3.0000,0.0200,0.2000,3]],[8,3,4,16,[0.5000,0.5000,0.5000,0.5000,-1000.0000,0.8000,120960,10,0.3000,0.1000,0.3000,1.1200,0.5600,3.7800,10,50000,150,0,0,3.0000,0.0200,0.2000,2]]]],
				[[-8,0,8,0],[[0,1,2,0,[0.5000,0.5000,-1000.0000,8.7000,0.8000,0.5000,120960,50,0.3000,3.0000,100,3600]],[8,3,3,2,[0.5000,0.5000,0.5000,0.5000,-1000.0000,0.8000,120960,10,0.3000,0.1000,0.3000,1.1200,0.5600,3.7800,10,50000,150,0,0,3.0000,0.0200,0.2000,3]],[8,3,12,10,[0.5000,0.5000,0.5000,0.5000,-1000.0000,0.8000,120960,10,0.3000,0.1000,0.3000,1.1200,0.5600,3.7800,10,50000,304,0,0,3.0000,0.0200,0.2000,2]],[8,3,3,4,[0.5000,0.5000,0.5000,0.5000,-1000.0000,0.8000,120960,10,0.3000,0.1000,0.3000,1.1200,0.5600,3.7800,10,50000,150,0,0,3.0000,0.0200,0.2000,3]],[8,3,3,9,[0.5000,0.5000,0.5000,0.5000,-1000.0000,0.8000,120960,10,0.3000,0.1000,0.3000,1.1200,0.5600,3.7800,10,50000,150,0,0,3.0000,0.0200,0.2000,3]],[8,3,3,5,[0.5000,0.5000,0.5000,0.5000,-1000.0000,0.8000,120960,10,0.3000,0.1000,0.3000,1.1200,0.5600,3.7800,10,50000,150,0,0,3.0000,0.0200,0.2000,3]],[8,3,3,12,[0.5000,0.5000,0.5000,0.5000,-1000.0000,0.8000,120960,10,0.3000,0.1000,0.3000,1.1200,0.5600,3.7800,10,50000,150,0,0,3.0000,0.0200,0.2000,3]],[8,3,3,7,[0.5000,0.5000,0.5000,0.5000,-1000.0000,0.8000,120960,10,0.3000,0.1000,0.3000,1.1200,0.5600,3.7800,10,50000,150,0,0,3.0000,0.0200,0.2000,3]],[8,3,3,11,[0.5000,0.5000,0.5000,0.5000,-1000.0000,0.8000,120960,10,0.3000,0.1000,0.3000,1.1200,0.5600,3.7800,10,50000,150,0,0,3.0000,0.0200,0.2000,3]],[8,3,3,6,[0.5000,0.5000,0.5000,0.5000,-1000.0000,0.8000,120960,10,0.3000,0.1000,0.3000,1.1200,0.5600,3.7800,10,50000,150,0,0,3.0000,0.0200,0.2000,3]],[8,3,3,1,[0.5000,0.5000,0.5000,0.5000,-1000.0000,0.8000,120960,10,0.3000,0.1000,0.3000,1.1200,0.5600,3.7800,10,50000,150,0,0,3.0000,0.0200,0.2000,3]],[8,3,3,3,[0.5000,0.5000,0.5000,0.5000,-1000.0000,0.8000,120960,10,0.3000,0.1000,0.3000,1.1200,0.5600,3.7800,10,50000,150,0,0,3.0000,0.0200,0.2000,4]],[8,3,3,14,[0.5000,0.5000,0.5000,0.5000,-1000.0000,0.8000,120960,10,0.3000,0.1000,0.3000,1.1200,0.5600,3.7800,10,50000,150,0,0,3.0000,0.0200,0.2000,3]],[8,3,3,13,[0.5000,0.5000,0.5000,0.5000,-1000.0000,0.8000,120960,10,0.3000,0.1000,0.3000,1.1200,0.5600,3.7800,10,50000,150,0,0,3.0000,0.0200,0.2000,3]],[8,3,3,17,[0.5000,0.5000,0.5000,0.5000,-1000.0000,0.8000,120960,10,0.3000,0.1000,0.3000,1.1200,0.5600,3.7800,10,50000,150,0,0,3.0000,0.0200,0.2000,2]],[8,3,3,16,[0.5000,0.5000,0.5000,0.5000,-1000.0000,0.8000,120960,10,0.3000,0.1000,0.3000,1.1200,0.5600,3.7800,10,50000,150,0,0,3.0000,0.0200,0.2000,2]],[8,3,12,15,[0.5000,0.5000,0.5000,0.5000,-1000.0000,0.8000,120960,10,0.3000,0.1000,0.3000,1.1200,0.5600,3.7800,10,50000,298,0,0,3.0000,0.0200,0.2000,1]],[8,3,3,8,[0.5000,0.5000,0.5000,0.5000,-1000.0000,0.8000,120960,10,0.3000,0.1000,0.3000,1.1200,0.5600,3.7800,10,50000,150,0,0,3.0000,0.0200,0.2000,3]],[8,3,3,18,[0.5000,0.5000,0.5000,0.5000,-1000.0000,0.8000,120960,10,0.3000,0.1000,0.3000,1.1200,0.5600,3.7800,10,50000,150,0,0,3.0000,0.0200,0.2000,3]]]],
				[[-8,1,7,0],[[0,1,2,0,[0.5000,0.5000,-1000.0000,8.7000,0.8000,0.5000,120960,50,0.3000,3.0000,100,3600]],[8,3,4,4,[0.5000,0.5000,0.5000,0.5000,-1000.0000,0.8000,120960,10,0.3000,0.1000,0.3000,1.1200,0.5600,3.7800,10,50000,150,0,0,3.0000,0.0200,0.2000,4]],[8,3,4,2,[0.5000,0.5000,0.5000,0.5000,-1000.0000,0.8000,120960,10,0.3000,0.1000,0.3000,1.1200,0.5600,3.7800,10,50000,150,0,0,3.0000,0.0200,0.2000,3]],[8,3,4,12,[0.5000,0.5000,0.5000,0.5000,-1000.0000,0.8000,120960,10,0.3000,0.1000,0.3000,1.1200,0.5600,3.7800,10,50000,150,0,0,3.0000,0.0200,0.2000,3]],[8,3,4,3,[0.5000,0.5000,0.5000,0.5000,-1000.0000,0.8000,120960,10,0.3000,0.1000,0.3000,1.1200,0.5600,3.7800,10,50000,150,0,0,3.0000,0.0200,0.2000,3]],[8,3,4,18,[0.5000,0.5000,0.5000,0.5000,-1000.0000,0.8000,120960,10,0.3000,0.1000,0.3000,1.1200,0.5600,3.7800,10,50000,150,0,0,3.0000,0.0200,0.2000,3]],[8,3,4,16,[0.5000,0.5000,0.5000,0.5000,-1000.0000,0.8000,120960,10,0.3000,0.1000,0.3000,1.1200,0.5600,3.7800,10,50000,150,0,0,3.0000,0.0200,0.2000,3]],[8,3,4,5,[0.5000,0.5000,0.5000,0.5000,-1000.0000,0.8000,120960,10,0.3000,0.1000,0.3000,1.1200,0.5600,3.7800,10,50000,150,0,0,3.0000,0.0200,0.2000,3]],[8,3,4,7,[0.5000,0.5000,0.5000,0.5000,-1000.0000,0.8000,120960,10,0.3000,0.1000,0.3000,1.1200,0.5600,3.7800,10,50000,150,0,0,3.0000,0.0200,0.2000,3]],[8,3,4,6,[0.5000,0.5000,0.5000,0.5000,-1000.0000,0.8000,120960,10,0.3000,0.1000,0.3000,1.1200,0.5600,3.7800,10,50000,150,0,0,3.0000,0.0200,0.2000,3]],[8,3,4,10,[0.5000,0.5000,0.5000,0.5000,-1000.0000,0.8000,120960,10,0.3000,0.1000,0.3000,1.1200,0.5600,3.7800,10,50000,150,0,0,3.0000,0.0200,0.2000,3]],[8,3,4,11,[0.5000,0.5000,0.5000,0.5000,-1000.0000,0.8000,120960,10,0.3000,0.1000,0.3000,1.1200,0.5600,3.7800,10,50000,150,0,0,3.0000,0.0200,0.2000,3]],[8,3,4,13,[0.5000,0.5000,0.5000,0.5000,-1000.0000,0.8000,120960,10,0.3000,0.1000,0.3000,1.1200,0.5600,3.7800,10,50000,150,0,0,3.0000,0.0200,0.2000,3]],[8,3,4,14,[0.5000,0.5000,0.5000,0.5000,-1000.0000,0.8000,120960,10,0.3000,0.1000,0.3000,1.1200,0.5600,3.7800,10,50000,150,0,0,3.0000,0.0200,0.2000,3]],[8,3,4,8,[0.5000,0.5000,0.5000,0.5000,-1000.0000,0.8000,120960,10,0.3000,0.1000,0.3000,1.1200,0.5600,3.7800,10,50000,150,0,0,3.0000,0.0200,0.2000,3]],[8,3,4,19,[0.5000,0.5000,0.5000,0.5000,-1000.0000,0.8000,120960,10,0.3000,0.1000,0.3000,1.1200,0.5600,3.7800,10,50000,150,0,0,3.0000,0.0200,0.2000,3]]]],
				[[-8,2,6,0],[[0,1,2,0,[0.5000,0.5000,-1000.0000,8.7000,0.8000,0.5000,120960,50,0.3000,3.0000,100,3600]],[8,3,4,3,[0.5000,0.5000,0.5000,0.5000,-1000.0000,0.8000,120960,10,0.3000,0.1000,0.3000,1.1200,0.5600,3.7800,10,50000,150,0,0,3.0000,0.0200,0.2000,3]],[8,3,4,19,[0.5000,0.5000,0.5000,0.5000,-1000.0000,0.8000,120960,10,0.3000,0.1000,0.3000,1.1200,0.5600,3.7800,10,50000,150,0,0,3.0000,0.0200,0.2000,3]],[8,3,4,8,[0.5000,0.5000,0.5000,0.5000,-1000.0000,0.8000,120960,10,0.3000,0.1000,0.3000,1.1200,0.5600,3.7800,10,50000,298,0,0,3.0000,0.0200,0.2000,1]],[8,3,4,6,[0.5000,0.5000,0.5000,0.5000,-1000.0000,0.8000,120960,10,0.3000,0.1000,0.3000,1.1200,0.5600,3.7800,10,50000,150,0,0,3.0000,0.0200,0.2000,3]],[8,3,4,11,[0.5000,0.5000,0.5000,0.5000,-1000.0000,0.8000,120960,10,0.3000,0.1000,0.3000,1.1200,0.5600,3.7800,10,50000,150,0,0,3.0000,0.0200,0.2000,4]],[8,3,4,9,[0.5000,0.5000,0.5000,0.5000,-1000.0000,0.8000,120960,10,0.3000,0.1000,0.3000,1.1200,0.5600,3.7800,10,50000,150,0,0,3.0000,0.0200,0.2000,3]],[8,3,4,7,[0.5000,0.5000,0.5000,0.5000,-1000.0000,0.8000,120960,10,0.3000,0.1000,0.3000,1.1200,0.5600,3.7800,10,50000,150,0,0,3.0000,0.0200,0.2000,3]],[8,3,4,2,[0.5000,0.5000,0.5000,0.5000,-1000.0000,0.8000,120960,10,0.3000,0.1000,0.3000,1.1200,0.5600,3.7800,10,50000,150,0,0,3.0000,0.0200,0.2000,4]],[8,3,4,1,[0.5000,0.5000,0.5000,0.5000,-1000.0000,0.8000,120960,10,0.3000,0.1000,0.3000,1.1200,0.5600,3.7800,10,50000,298,0,0,3.0000,0.0200,0.2000,1]],[8,3,4,4,[0.5000,0.5000,0.5000,0.5000,-1000.0000,0.8000,120960,10,0.3000,0.1000,0.3000,1.1200,0.5600,3.7800,10,50000,298,0,0,3.0000,0.0200,0.2000,1]],[8,3,4,5,[0.5000,0.5000,0.5000,0.5000,-1000.0000,0.8000,120960,10,0.3000,0.1000,0.3000,1.1200,0.5600,3.7800,10,50000,150,0,0,3.0000,0.0200,0.2000,3]],[8,3,4,17,[0.5000,0.5000,0.5000,0.5000,-1000.0000,0.8000,120960,10,0.3000,0.1000,0.3000,1.1200,0.5600,3.7800,10,50000,150,0,0,3.0000,0.0200,0.2000,3]],[8,3,4,18,[0.5000,0.5000,0.5000,0.5000,-1000.0000,0.8000,120960,10,0.3000,0.1000,0.3000,1.1200,0.5600,3.7800,10,50000,150,0,0,3.0000,0.0200,0.2000,3]],[8,3,4,14,[0.5000,0.5000,0.5000,0.5000,-1000.0000,0.8000,120960,10,0.3000,0.1000,0.3000,1.1200,0.5600,3.7800,10,50000,150,0,0,3.0000,0.0200,0.2000,3]],[8,3,4,15,[0.5000,0.5000,0.5000,0.5000,-1000.0000,0.8000,120960,10,0.3000,0.1000,0.3000,1.1200,0.5600,3.7800,10,50000,150,0,0,3.0000,0.0200,0.2000,3]],[8,3,4,10,[0.5000,0.5000,0.5000,0.5000,-1000.0000,0.8000,120960,10,0.3000,0.1000,0.3000,1.1200,0.5600,3.7800,10,50000,150,0,0,3.0000,0.0200,0.2000,3]]]],
				[[-8,3,5,0],[[0,1,2,0,[0.5000,0.5000,-1000.0000,8.7000,0.8000,0.5000,120960,50,0.3000,3.0000,100,3600]],[8,3,4,6,[0.5000,0.5000,0.5000,0.5000,-1000.0000,0.8000,120960,10,0.3000,0.1000,0.3000,1.1200,0.5600,3.7800,10,50000,150,0,0,3.0000,0.0200,0.2000,2]],[8,3,4,3,[0.5000,0.5000,0.5000,0.5000,-1000.0000,0.8000,120960,10,0.3000,0.1000,0.3000,1.1200,0.5600,3.7800,10,50000,150,0,0,3.0000,0.0200,0.2000,3]],[8,3,4,8,[0.5000,0.5000,0.5000,0.5000,-1000.0000,0.8000,120960,10,0.3000,0.1000,0.3000,1.1200,0.5600,3.7800,10,50000,150,0,0,3.0000,0.0200,0.2000,3]],[8,3,4,7,[0.5000,0.5000,0.5000,0.5000,-1000.0000,0.8000,120960,10,0.3000,0.1000,0.3000,1.1200,0.5600,3.7800,10,50000,150,0,0,3.0000,0.0200,0.2000,2]],[8,3,4,1,[0.5000,0.5000,0.5000,0.5000,-1000.0000,0.8000,120960,10,0.3000,0.1000,0.3000,1.1200,0.5600,3.7800,10,50000,150,0,0,3.0000,0.0200,0.2000,3]],[8,3,4,5,[0.5000,0.5000,0.5000,0.5000,-1000.0000,0.8000,120960,10,0.3000,0.1000,0.3000,1.1200,0.5600,3.7800,10,50000,150,0,0,3.0000,0.0200,0.2000,3]],[8,3,4,2,[0.5000,0.5000,0.5000,0.5000,-1000.0000,0.8000,120960,10,0.3000,0.1000,0.3000,1.1200,0.5600,3.7800,10,50000,298,0,0,3.0000,0.0200,0.2000,1]],[8,3,4,12,[0.5000,0.5000,0.5000,0.5000,-1000.0000,0.8000,120960,10,0.3000,0.1000,0.3000,1.1200,0.5600,3.7800,10,50000,150,0,0,3.0000,0.0200,0.2000,3]],[8,3,4,4,[0.5000,0.5000,0.5000,0.5000,-1000.0000,0.8000,120960,10,0.3000,0.1000,0.3000,1.1200,0.5600,3.7800,10,50000,150,0,0,3.0000,0.0200,0.2000,3]],[8,3,4,10,[0.5000,0.5000,0.5000,0.5000,-1000.0000,0.8000,120960,10,0.3000,0.1000,0.3000,1.1200,0.5600,3.7800,10,50000,150,0,0,3.0000,0.0200,0.2000,3]],[8,3,4,11,[0.5000,0.5000,0.5000,0.5000,-1000.0000,0.8000,120960,10,0.3000,0.1000,0.3000,1.1200,0.5600,3.7800,10,50000,150,0,0,3.0000,0.0200,0.2000,3]],[8,3,4,9,[0.5000,0.5000,0.5000,0.5000,-1000.0000,0.8000,120960,10,0.3000,0.1000,0.3000,1.1200,0.5600,3.7800,10,50000,150,0,0,3.0000,0.0200,0.2000,3]],[8,3,4,14,[0.5000,0.5000,0.5000,0.5000,-1000.0000,0.8000,120960,10,0.3000,0.1000,0.3000,1.1200,0.5600,3.7800,10,50000,298,0,0,3.0000,0.0200,0.2000,1]],[8,3,4,15,[0.5000,0.5000,0.5000,0.5000,-1000.0000,0.8000,120960,10,0.3000,0.1000,0.3000,1.1200,0.5600,3.7800,10,50000,150,0,0,3.0000,0.0200,0.2000,3]],[8,3,4,16,[0.5000,0.5000,0.5000,0.5000,-1000.0000,0.8000,120960,10,0.3000,0.1000,0.3000,1.1200,0.5600,3.7800,10,50000,150,0,0,3.0000,0.0200,0.2000,3]]]],
				[[-8,4,4,0],[[0,1,2,0,[0.5000,0.5000,-1000.0000,8.7000,0.8000,0.5000,120960,50,0.3000,3.0000,100,3600]],[8,3,4,1,[0.5000,0.5000,0.5000,0.5000,-1000.0000,0.8000,120960,10,0.3000,0.1000,0.3000,1.1200,0.5600,3.7800,10,50000,150,0,0,3.0000,0.0200,0.2000,3]],[8,3,4,4,[0.5000,0.5000,0.5000,0.5000,-1000.0000,0.8000,120960,10,0.3000,0.1000,0.3000,1.1200,0.5600,3.7800,10,50000,150,0,0,3.0000,0.0200,0.2000,3]],[8,3,4,5,[0.5000,0.5000,0.5000,0.5000,-1000.0000,0.8000,120960,10,0.3000,0.1000,0.3000,1.1200,0.5600,3.7800,10,50000,150,0,0,3.0000,0.0200,0.2000,3]],[8,3,3,10,[0.5000,0.5000,0.5000,0.5000,-1000.0000,0.8000,120960,10,0.3000,0.1000,0.3000,1.1200,0.5600,3.7800,10,50000,150,0,0,3.0000,0.0200,0.2000,2]],[8,3,4,11,[0.5000,0.5000,0.5000,0.5000,-1000.0000,0.8000,120960,10,0.3000,0.1000,0.3000,1.1200,0.5600,3.7800,10,50000,150,0,0,3.0000,0.0200,0.2000,3]],[8,3,4,9,[0.5000,0.5000,0.5000,0.5000,-1000.0000,0.8000,120960,10,0.3000,0.1000,0.3000,1.1200,0.5600,3.7800,10,50000,150,0,0,3.0000,0.0200,0.2000,3]],[8,3,4,3,[0.5000,0.5000,0.5000,0.5000,-1000.0000,0.8000,120960,10,0.3000,0.1000,0.3000,1.1200,0.5600,3.7800,10,50000,150,0,0,3.0000,0.0200,0.2000,3]],[8,3,4,8,[0.5000,0.5000,0.5000,0.5000,-1000.0000,0.8000,120960,10,0.3000,0.1000,0.3000,1.1200,0.5600,3.7800,10,50000,150,0,0,3.0000,0.0200,0.2000,3]],[8,3,4,2,[0.5000,0.5000,0.5000,0.5000,-1000.0000,0.8000,120960,10,0.3000,0.1000,0.3000,1.1200,0.5600,3.7800,10,50000,150,0,0,3.0000,0.0200,0.2000,3]]]],
				[[-8,5,3,0],[[0,1,2,0,[0.5000,0.5000,-1000.0000,8.7000,0.8000,0.5000,120960,50,0.3000,3.0000,100,3600]],[8,3,4,5,[0.5000,0.5000,0.5000,0.5000,-1000.0000,0.8000,120960,10,0.3000,0.1000,0.3000,1.1200,0.5600,3.7800,10,50000,150,0,0,3.0000,0.0200,0.2000,3]],[8,3,4,6,[0.5000,0.5000,0.5000,0.5000,-1000.0000,0.8000,120960,10,0.3000,0.1000,0.3000,1.1200,0.5600,3.7800,10,50000,150,0,0,3.0000,0.0200,0.2000,3]],[8,3,4,3,[0.5000,0.5000,0.5000,0.5000,-1000.0000,0.8000,120960,10,0.3000,0.1000,0.3000,1.1200,0.5600,3.7800,10,50000,150,0,0,3.0000,0.0200,0.2000,3]],[8,3,4,13,[0.5000,0.5000,0.5000,0.5000,-1000.0000,0.8000,120960,10,0.3000,0.1000,0.3000,1.1200,0.5600,3.7800,10,50000,150,0,0,3.0000,0.0200,0.2000,3]],[8,3,4,1,[0.5000,0.5000,0.5000,0.5000,-1000.0000,0.8000,120960,10,0.3000,0.1000,0.3000,1.1200,0.5600,3.7800,10,50000,150,0,0,3.0000,0.0200,0.2000,3]],[8,3,4,2,[0.5000,0.5000,0.5000,0.5000,-1000.0000,0.8000,120960,10,0.3000,0.1000,0.3000,1.1200,0.5600,3.7800,10,50000,150,0,0,3.0000,0.0200,0.2000,3]],[8,3,4,7,[0.5000,0.5000,0.5000,0.5000,-1000.0000,0.8000,120960,10,0.3000,0.1000,0.3000,1.1200,0.5600,3.7800,10,50000,305,0,0,3.0000,0.0200,0.2000,1]],[8,3,4,10,[0.5000,0.5000,0.5000,0.5000,-1000.0000,0.8000,120960,10,0.3000,0.1000,0.3000,1.1200,0.5600,3.7800,10,50000,150,0,0,3.0000,0.0200,0.2000,3]],[8,3,4,4,[0.5000,0.5000,0.5000,0.5000,-1000.0000,0.8000,120960,10,0.3000,0.1000,0.3000,1.1200,0.5600,3.7800,10,50000,150,0,0,3.0000,0.0200,0.2000,3]],[8,3,4,12,[0.5000,0.5000,0.5000,0.5000,-1000.0000,0.8000,120960,10,0.3000,0.1000,0.3000,1.1200,0.5600,3.7800,10,50000,150,0,0,3.0000,0.0200,0.2000,3]],[8,3,4,16,[0.5000,0.5000,0.5000,0.5000,-1000.0000,0.8000,120960,10,0.3000,0.1000,0.3000,1.1200,0.5600,3.7800,10,50000,150,0,0,3.0000,0.0200,0.2000,3]],[8,3,4,15,[0.5000,0.5000,0.5000,0.5000,-1000.0000,0.8000,120960,10,0.3000,0.1000,0.3000,1.1200,0.5600,3.7800,10,50000,150,0,0,3.0000,0.0200,0.2000,3]],[8,3,4,8,[0.5000,0.5000,0.5000,0.5000,-1000.0000,0.8000,120960,10,0.3000,0.1000,0.3000,1.1200,0.5600,3.7800,10,50000,150,0,0,3.0000,0.0200,0.2000,3]],[8,3,3,9,[0.5000,0.5000,0.5000,0.5000,-1000.0000,0.8000,120960,10,0.3000,0.1000,0.3000,1.1200,0.5600,3.7800,10,50000,150,0,0,3.0000,0.0200,0.2000,3]],[8,3,3,11,[0.5000,0.5000,0.5000,0.5000,-1000.0000,0.8000,120960,10,0.3000,0.1000,0.3000,1.1200,0.5600,3.7800,10,50000,150,0,0,3.0000,0.0200,0.2000,2]],[8,3,3,14,[0.5000,0.5000,0.5000,0.5000,-1000.0000,0.8000,120960,10,0.3000,0.1000,0.3000,1.1200,0.5600,3.7800,10,50000,150,0,0,3.0000,0.0200,0.2000,2]],[8,3,3,17,[0.5000,0.5000,0.5000,0.5000,-1000.0000,0.8000,120960,10,0.3000,0.1000,0.3000,1.1200,0.5600,3.7800,10,50000,150,0,0,3.0000,0.0200,0.2000,2]]]],
				[[-8,6,2,0],[[0,1,2,0,[0.5000,0.5000,-1000.0000,8.7000,0.8000,0.5000,120960,50,0.3000,3.0000,100,3600]],[8,3,4,12,[0.5000,0.5000,0.5000,0.5000,-1000.0000,0.8000,120960,10,0.3000,0.1000,0.3000,1.1200,0.5600,3.7800,10,50000,150,0,0,3.0000,0.0200,0.2000,3]],[8,3,4,7,[0.5000,0.5000,0.5000,0.5000,-1000.0000,0.8000,120960,10,0.3000,0.1000,0.3000,1.1200,0.5600,3.7800,10,50000,150,0,0,3.0000,0.0200,0.2000,3]],[8,3,4,5,[0.5000,0.5000,0.5000,0.5000,-1000.0000,0.8000,120960,10,0.3000,0.1000,0.3000,1.1200,0.5600,3.7800,10,50000,305,0,0,3.0000,0.0200,0.2000,1]],[8,3,4,2,[0.5000,0.5000,0.5000,0.5000,-1000.0000,0.8000,120960,10,0.3000,0.1000,0.3000,1.1200,0.5600,3.7800,10,50000,150,0,0,3.0000,0.0200,0.2000,3]],[8,3,4,4,[0.5000,0.5000,0.5000,0.5000,-1000.0000,0.8000,120960,10,0.3000,0.1000,0.3000,1.1200,0.5600,3.7800,10,50000,150,0,0,3.0000,0.0200,0.2000,3]],[8,3,4,6,[0.5000,0.5000,0.5000,0.5000,-1000.0000,0.8000,120960,10,0.3000,0.1000,0.3000,1.1200,0.5600,3.7800,10,50000,150,0,0,3.0000,0.0200,0.2000,3]],[8,3,4,11,[0.5000,0.5000,0.5000,0.5000,-1000.0000,0.8000,120960,10,0.3000,0.1000,0.3000,1.1200,0.5600,3.7800,10,50000,150,0,0,3.0000,0.0200,0.2000,3]],[8,3,4,8,[0.5000,0.5000,0.5000,0.5000,-1000.0000,0.8000,120960,10,0.3000,0.1000,0.3000,1.1200,0.5600,3.7800,10,50000,150,0,0,3.0000,0.0200,0.2000,3]],[8,3,4,10,[0.5000,0.5000,0.5000,0.5000,-1000.0000,0.8000,120960,10,0.3000,0.1000,0.3000,1.1200,0.5600,3.7800,10,50000,150,0,0,3.0000,0.0200,0.2000,3]],[8,3,4,3,[0.5000,0.5000,0.5000,0.5000,-1000.0000,0.8000,120960,10,0.3000,0.1000,0.3000,1.1200,0.5600,3.7800,10,50000,150,0,0,3.0000,0.0200,0.2000,3]],[8,3,4,9,[0.5000,0.5000,0.5000,0.5000,-1000.0000,0.8000,120960,10,0.3000,0.1000,0.3000,1.1200,0.5600,3.7800,10,50000,150,0,0,3.0000,0.0200,0.2000,3]],[8,3,4,14,[0.5000,0.5000,0.5000,0.5000,-1000.0000,0.8000,120960,10,0.3000,0.1000,0.3000,1.1200,0.5600,3.7800,10,50000,150,0,0,3.0000,0.0200,0.2000,3]],[8,3,4,13,[0.5000,0.5000,0.5000,0.5000,-1000.0000,0.8000,120960,10,0.3000,0.1000,0.3000,1.1200,0.5600,3.7800,10,50000,150,0,0,3.0000,0.0200,0.2000,3]]]],
				[[-8,7,1,0],[[0,1,2,0,[0.5000,0.5000,-1000.0000,8.7000,0.8000,0.5000,120960,50,0.3000,3.0000,100,3600]],[8,3,4,10,[0.5000,0.5000,0.5000,0.5000,-1000.0000,0.8000,120960,10,0.3000,0.1000,0.3000,1.1200,0.5600,3.7800,10,50000,150,0,0,3.0000,0.0200,0.2000,3]],[8,3,4,8,[0.5000,0.5000,0.5000,0.5000,-1000.0000,0.8000,120960,10,0.3000,0.1000,0.3000,1.1200,0.5600,3.7800,10,50000,150,0,0,3.0000,0.0200,0.2000,3]],[8,3,4,2,[0.5000,0.5000,0.5000,0.5000,-1000.0000,0.8000,120960,10,0.3000,0.1000,0.3000,1.1200,0.5600,3.7800,10,50000,150,0,0,3.0000,0.0200,0.2000,3]],[8,3,4,3,[0.5000,0.5000,0.5000,0.5000,-1000.0000,0.8000,120960,10,0.3000,0.1000,0.3000,1.1200,0.5600,3.7800,10,50000,150,0,0,3.0000,0.0200,0.2000,3]],[8,3,4,5,[0.5000,0.5000,0.5000,0.5000,-1000.0000,0.8000,120960,10,0.3000,0.1000,0.3000,1.1200,0.5600,3.7800,10,50000,150,0,0,3.0000,0.0200,0.2000,2]],[8,3,3,6,[0.5000,0.5000,0.5000,0.5000,-1000.0000,0.8000,120960,10,0.3000,0.1000,0.3000,1.1200,0.5600,3.7800,10,50000,150,0,0,3.0000,0.0200,0.2000,3]],[8,3,4,7,[0.5000,0.5000,0.5000,0.5000,-1000.0000,0.8000,120960,10,0.3000,0.1000,0.3000,1.1200,0.5600,3.7800,10,50000,150,0,0,3.0000,0.0200,0.2000,4]],[8,3,4,9,[0.5000,0.5000,0.5000,0.5000,-1000.0000,0.8000,120960,10,0.3000,0.1000,0.3000,1.1200,0.5600,3.7800,10,50000,150,0,0,3.0000,0.0200,0.2000,3]],[8,3,4,4,[0.5000,0.5000,0.5000,0.5000,-1000.0000,0.8000,120960,10,0.3000,0.1000,0.3000,1.1200,0.5600,3.7800,10,50000,150,0,0,3.0000,0.0200,0.2000,3]],[8,3,4,1,[0.5000,0.5000,0.5000,0.5000,-1000.0000,0.8000,120960,10,0.3000,0.1000,0.3000,1.1200,0.5600,3.7800,10,50000,150,0,0,3.0000,0.0200,0.2000,3]],[8,3,4,11,[0.5000,0.5000,0.5000,0.5000,-1000.0000,0.8000,120960,10,0.3000,0.1000,0.3000,1.1200,0.5600,3.7800,10,50000,305,0,0,3.0000,0.0200,0.2000,1]]]],
				[[-8,8,0,0],[[0,1,2,0,[0.5000,0.5000,-1000.0000,8.7000,0.8000,0.5000,120960,50,0.3000,3.0000,100,3600]],[8,3,4,4,[0.5000,0.5000,0.5000,0.5000,-1000.0000,0.8000,120960,10,0.3000,0.1000,0.3000,1.1200,0.5600,3.7800,10,50000,150,0,0,3.0000,0.0200,0.2000,3]],[8,3,4,11,[0.5000,0.5000,0.5000,0.5000,-1000.0000,0.8000,120960,10,0.3000,0.1000,0.3000,1.1200,0.5600,3.7800,10,50000,150,0,0,3.0000,0.0200,0.2000,3]],[8,3,3,2,[0.5000,0.5000,0.5000,0.5000,-1000.0000,0.8000,120960,10,0.3000,0.1000,0.3000,1.1200,0.5600,3.7800,10,50000,150,0,0,3.0000,0.0200,0.2000,3]],[8,3,4,10,[0.5000,0.5000,0.5000,0.5000,-1000.0000,0.8000,120960,10,0.3000,0.1000,0.3000,1.1200,0.5600,3.7800,10,50000,150,0,0,3.0000,0.0200,0.2000,3]],[8,3,4,5,[0.5000,0.5000,0.5000,0.5000,-1000.0000,0.8000,120960,10,0.3000,0.1000,0.3000,1.1200,0.5600,3.7800,10,50000,150,0,0,3.0000,0.0200,0.2000,3]],[8,3,4,6,[0.5000,0.5000,0.5000,0.5000,-1000.0000,0.8000,120960,10,0.3000,0.1000,0.3000,1.1200,0.5600,3.7800,10,50000,150,0,0,3.0000,0.0200,0.2000,3]],[8,3,4,3,[0.5000,0.5000,0.5000,0.5000,-1000.0000,0.8000,120960,10,0.3000,0.1000,0.3000,1.1200,0.5600,3.7800,10,50000,150,0,0,3.0000,0.0200,0.2000,3]],[8,3,4,8,[0.5000,0.5000,0.5000,0.5000,-1000.0000,0.8000,120960,10,0.3000,0.1000,0.3000,1.1200,0.5600,3.7800,10,50000,150,0,0,3.0000,0.0200,0.2000,4]],[8,3,4,12,[0.5000,0.5000,0.5000,0.5000,-1000.0000,0.8000,120960,10,0.3000,0.1000,0.3000,1.1200,0.5600,3.7800,10,50000,150,0,0,3.0000,0.0200,0.2000,4]],[8,3,4,9,[0.5000,0.5000,0.5000,0.5000,-1000.0000,0.8000,120960,10,0.3000,0.1000,0.3000,1.1200,0.5600,3.7800,10,50000,150,0,0,3.0000,0.0200,0.2000,3]],[8,3,4,1,[0.5000,0.5000,0.5000,0.5000,-1000.0000,0.8000,120960,10,0.3000,0.1000,0.3000,1.1200,0.5600,3.7800,10,50000,150,0,0,3.0000,0.0200,0.2000,3]],[8,3,4,7,[0.5000,0.5000,0.5000,0.5000,-1000.0000,0.8000,120960,10,0.3000,0.1000,0.3000,1.1200,0.5600,3.7800,10,50000,305,0,0,3.0000,0.0200,0.2000,1]],[8,3,4,13,[0.5000,0.5000,0.5000,0.5000,-1000.0000,0.8000,120960,10,0.3000,0.1000,0.3000,1.1200,0.5600,3.7800,10,50000,150,0,0,3.0000,0.0200,0.2000,3]],[8,3,3,14,[0.5000,0.5000,0.5000,0.5000,-1000.0000,0.8000,120960,10,0.3000,0.1000,0.3000,1.1200,0.5600,3.7800,10,50000,150,0,0,3.0000,0.0200,0.2000,3]]]],
				[[-8,9,-1,0],[[0,1,2,0,[0.5000,0.5000,-1000.0000,8.7000,0.8000,0.5000,120960,50,0.3000,3.0000,100,3600]],[8,3,4,6,[0.5000,0.5000,0.5000,0.5000,-1000.0000,0.8000,120960,10,0.3000,0.1000,0.3000,1.1200,0.5600,3.7800,10,50000,150,0,0,3.0000,0.0200,0.2000,3]],[8,3,4,4,[0.5000,0.5000,0.5000,0.5000,-1000.0000,0.8000,120960,10,0.3000,0.1000,0.3000,1.1200,0.5600,3.7800,10,50000,150,0,0,3.0000,0.0200,0.2000,4]],[8,3,4,3,[0.5000,0.5000,0.5000,0.5000,-1000.0000,0.8000,120960,10,0.3000,0.1000,0.3000,1.1200,0.5600,3.7800,10,50000,150,0,0,3.0000,0.0200,0.2000,4]],[8,3,4,1,[0.5000,0.5000,0.5000,0.5000,-1000.0000,0.8000,120960,10,0.3000,0.1000,0.3000,1.1200,0.5600,3.7800,10,50000,298,0,0,3.0000,0.0200,0.2000,2]],[8,3,4,2,[0.5000,0.5000,0.5000,0.5000,-1000.0000,0.8000,120960,10,0.3000,0.1000,0.3000,1.1200,0.5600,3.7800,10,50000,150,0,0,3.0000,0.0200,0.2000,4]],[8,3,4,5,[0.5000,0.5000,0.5000,0.5000,-1000.0000,0.8000,120960,10,0.3000,0.1000,0.3000,1.1200,0.5600,3.7800,10,50000,150,0,0,3.0000,0.0200,0.2000,4]],[8,3,4,7,[0.5000,0.5000,0.5000,0.5000,-1000.0000,0.8000,120960,10,0.3000,0.1000,0.3000,1.1200,0.5600,3.7800,10,50000,150,0,0,3.0000,0.0200,0.2000,3]],[8,3,4,8,[0.5000,0.5000,0.5000,0.5000,-1000.0000,0.8000,120960,10,0.3000,0.1000,0.3000,1.1200,0.5600,3.7800,10,50000,298,0,0,3.0000,0.0200,0.2000,2]],[8,3,4,11,[0.5000,0.5000,0.5000,0.5000,-1000.0000,0.8000,120960,10,0.3000,0.1000,0.3000,1.1200,0.5600,3.7800,10,50000,298,0,0,3.0000,0.0200,0.2000,2]],[8,3,4,10,[0.5000,0.5000,0.5000,0.5000,-1000.0000,0.8000,120960,10,0.3000,0.1000,0.3000,1.1200,0.5600,3.7800,10,50000,150,0,0,3.0000,0.0200,0.2000,3]],[8,3,4,9,[0.5000,0.5000,0.5000,0.5000,-1000.0000,0.8000,120960,10,0.3000,0.1000,0.3000,1.1200,0.5600,3.7800,10,50000,150,0,0,3.0000,0.0200,0.2000,3]],[8,3,4,12,[0.5000,0.5000,0.5000,0.5000,-1000.0000,0.8000,120960,10,0.3000,0.1000,0.3000,1.1200,0.5600,3.7800,10,50000,150,0,0,3.0000,0.0200,0.2000,3]]]],
				[[-7,-2,9,0],[[0,1,2,0,[0.5000,0.5000,-1000.0000,8.7000,0.8000,0.5000,120960,50,0.3000,3.0000,100,3600]],[8,3,3,7,[0.5000,0.5000,0.5000,0.5000,-1000.0000,0.8000,120960,10,0.3000,0.1000,0.3000,1.1200,0.5600,3.7800,10,50000,150,0,0,3.0000,0.0200,0.2000,3]],[8,3,3,16,[0.5000,0.5000,0.5000,0.5000,-1000.0000,0.8000,120960,10,0.3000,0.1000,0.3000,1.1200,0.5600,3.7800,10,50000,150,0,0,3.0000,0.0200,0.2000,3]],[8,3,3,6,[0.5000,0.5000,0.5000,0.5000,-1000.0000,0.8000,120960,10,0.3000,0.1000,0.3000,1.1200,0.5600,3.7800,10,50000,150,0,0,3.0000,0.0200,0.2000,3]],[8,3,3,4,[0.5000,0.5000,0.5000,0.5000,-1000.0000,0.8000,120960,10,0.3000,0.1000,0.3000,1.1200,0.5600,3.7800,10,50000,150,0,0,3.0000,0.0200,0.2000,3]],[8,3,4,3,[0.5000,0.5000,0.5000,0.5000,-1000.0000,0.8000,120960,10,0.3000,0.1000,0.3000,1.1200,0.5600,3.7800,10,50000,150,0,0,3.0000,0.0200,0.2000,3]],[8,3,4,2,[0.5000,0.5000,0.5000,0.5000,-1000.0000,0.8000,120960,10,0.3000,0.1000,0.3000,1.1200,0.5600,3.7800,10,50000,150,0,0,3.0000,0.0200,0.2000,2]],[8,3,3,15,[0.5000,0.5000,0.5000,0.5000,-1000.0000,0.8000,120960,10,0.3000,0.1000,0.3000,1.1200,0.5600,3.7800,10,50000,150,0,0,3.0000,0.0200,0.2000,3]],[8,3,3,17,[0.5000,0.5000,0.5000,0.5000,-1000.0000,0.8000,120960,10,0.3000,0.1000,0.3000,1.1200,0.5600,3.7800,10,50000,150,0,0,3.0000,0.0200,0.2000,3]],[8,3,12,9,[0.5000,0.5000,0.5000,0.5000,-1000.0000,0.8000,120960,10,0.3000,0.1000,0.3000,1.1200,0.5600,3.7800,10,50000,150,0,0,3.0000,0.0200,0.2000,3]],[8,3,4,11,[0.5000,0.5000,0.5000,0.5000,-1000.0000,0.8000,120960,10,0.3000,0.1000,0.3000,1.1200,0.5600,3.7800,10,50000,150,0,0,3.0000,0.0200,0.2000,2]],[8,3,4,10,[0.5000,0.5000,0.5000,0.5000,-1000.0000,0.8000,120960,10,0.3000,0.1000,0.3000,1.1200,0.5600,3.7800,10,50000,150,0,0,3.0000,0.0200,0.2000,3]],[8,3,12,12,[0.5000,0.5000,0.5000,0.5000,-1000.0000,0.8000,120960,10,0.3000,0.1000,0.3000,1.1200,0.5600,3.7800,10,50000,150,0,0,3.0000,0.0200,0.2000,2]],[8,3,3,13,[0.5000,0.5000,0.5000,0.5000,-1000.0000,0.8000,120960,10,0.3000,0.1000,0.3000,1.1200,0.5600,3.7800,10,50000,150,0,0,3.0000,0.0200,0.2000,2]],[8,3,3,14,[0.5000,0.5000,0.5000,0.5000,-1000.0000,0.8000,120960,10,0.3000,0.1000,0.3000,1.1200,0.5600,3.7800,10,50000,150,0,0,3.0000,0.0200,0.2000,3]],[8,3,4,5,[0.5000,0.5000,0.5000,0.5000,-1000.0000,0.8000,120960,10,0.3000,0.1000,0.3000,1.1200,0.5600,3.7800,10,50000,150,0,0,3.0000,0.0200,0.2000,3]],[8,3,3,1,[0.5000,0.5000,0.5000,0.5000,-1000.0000,0.8000,120960,10,0.3000,0.1000,0.3000,1.1200,0.5600,3.7800,10,50000,150,0,0,3.0000,0.0200,0.2000,2]],[8,3,4,8,[0.5000,0.5000,0.5000,0.5000,-1000.0000,0.8000,120960,10,0.3000,0.1000,0.3000,1.1200,0.5600,3.7800,10,50000,150,0,0,3.0000,0.0200,0.2000,2]]]],
				[[-7,-1,8,0],[[0,1,2,0,[0.5000,0.5000,-1000.0000,8.7000,0.8000,0.5000,120960,50,0.3000,3.0000,100,3600]],[8,3,4,1,[0.5000,0.5000,0.5000,0.5000,-1000.0000,0.8000,120960,10,0.3000,0.1000,0.3000,1.1200,0.5600,3.7800,10,50000,150,0,0,3.0000,0.0200,0.2000,3]],[8,3,4,3,[0.5000,0.5000,0.5000,0.5000,-1000.0000,0.8000,120960,10,0.3000,0.1000,0.3000,1.1200,0.5600,3.7800,10,50000,150,0,0,3.0000,0.0200,0.2000,3]],[8,3,4,2,[0.5000,0.5000,0.5000,0.5000,-1000.0000,0.8000,120960,10,0.3000,0.1000,0.3000,1.1200,0.5600,3.7800,10,50000,150,0,0,3.0000,0.0200,0.2000,3]],[8,3,4,7,[0.5000,0.5000,0.5000,0.5000,-1000.0000,0.8000,120960,10,0.3000,0.1000,0.3000,1.1200,0.5600,3.7800,10,50000,150,0,0,3.0000,0.0200,0.2000,3]],[8,3,4,4,[0.5000,0.5000,0.5000,0.5000,-1000.0000,0.8000,120960,10,0.3000,0.1000,0.3000,1.1200,0.5600,3.7800,10,50000,150,0,0,3.0000,0.0200,0.2000,3]],[8,3,4,11,[0.5000,0.5000,0.5000,0.5000,-1000.0000,0.8000,120960,10,0.3000,0.1000,0.3000,1.1200,0.5600,3.7800,10,50000,150,0,0,3.0000,0.0200,0.2000,3]],[8,3,4,14,[0.5000,0.5000,0.5000,0.5000,-1000.0000,0.8000,120960,10,0.3000,0.1000,0.3000,1.1200,0.5600,3.7800,10,50000,150,0,0,3.0000,0.0200,0.2000,3]],[8,3,4,5,[0.5000,0.5000,0.5000,0.5000,-1000.0000,0.8000,120960,10,0.3000,0.1000,0.3000,1.1200,0.5600,3.7800,10,50000,150,0,0,3.0000,0.0200,0.2000,3]],[8,3,4,9,[0.5000,0.5000,0.5000,0.5000,-1000.0000,0.8000,120960,10,0.3000,0.1000,0.3000,1.1200,0.5600,3.7800,10,50000,150,0,0,3.0000,0.0200,0.2000,3]],[8,3,4,13,[0.5000,0.5000,0.5000,0.5000,-1000.0000,0.8000,120960,10,0.3000,0.1000,0.3000,1.1200,0.5600,3.7800,10,50000,150,0,0,3.0000,0.0200,0.2000,3]],[8,3,4,8,[0.5000,0.5000,0.5000,0.5000,-1000.0000,0.8000,120960,10,0.3000,0.1000,0.3000,1.1200,0.5600,3.7800,10,50000,150,0,0,3.0000,0.0200,0.2000,3]],[8,3,4,10,[0.5000,0.5000,0.5000,0.5000,-1000.0000,0.8000,120960,10,0.3000,0.1000,0.3000,1.1200,0.5600,3.7800,10,50000,150,0,0,3.0000,0.0200,0.2000,3]],[8,3,4,15,[0.5000,0.5000,0.5000,0.5000,-1000.0000,0.8000,120960,10,0.3000,0.1000,0.3000,1.1200,0.5600,3.7800,10,50000,150,0,0,3.0000,0.0200,0.2000,3]],[8,3,4,16,[0.5000,0.5000,0.5000,0.5000,-1000.0000,0.8000,120960,10,0.3000,0.1000,0.3000,1.1200,0.5600,3.7800,10,50000,150,0,0,3.0000,0.0200,0.2000,3]],[8,3,4,6,[0.5000,0.5000,0.5000,0.5000,-1000.0000,0.8000,120960,10,0.3000,0.1000,0.3000,1.1200,0.5600,3.7800,10,50000,150,0,0,3.0000,0.0200,0.2000,3]],[8,3,4,12,[0.5000,0.5000,0.5000,0.5000,-1000.0000,0.8000,120960,10,0.3000,0.1000,0.3000,1.1200,0.5600,3.7800,10,50000,150,0,0,3.0000,0.0200,0.2000,3]]]],
				[[-7,0,7,0],[[0,1,2,0,[0.5000,0.5000,-1000.0000,8.7000,0.8000,0.5000,120960,50,0.3000,3.0000,100,3600]],[8,3,4,6,[0.5000,0.5000,0.5000,0.5000,-1000.0000,0.8000,120960,10,0.3000,0.1000,0.3000,1.1200,0.5600,3.7800,10,50000,150,0,0,3.0000,0.0200,0.2000,2]],[8,3,4,9,[0.5000,0.5000,0.5000,0.5000,-1000.0000,0.8000,120960,10,0.3000,0.1000,0.3000,1.1200,0.5600,3.7800,10,50000,150,0,0,3.0000,0.0200,0.2000,2]],[8,3,4,10,[0.5000,0.5000,0.5000,0.5000,-1000.0000,0.8000,120960,10,0.3000,0.1000,0.3000,1.1200,0.5600,3.7800,10,50000,150,0,0,3.0000,0.0200,0.2000,3]],[8,3,4,4,[0.5000,0.5000,0.5000,0.5000,-1000.0000,0.8000,120960,10,0.3000,0.1000,0.3000,1.1200,0.5600,3.7800,10,50000,150,0,0,3.0000,0.0200,0.2000,3]],[8,3,4,7,[0.5000,0.5000,0.5000,0.5000,-1000.0000,0.8000,120960,10,0.3000,0.1000,0.3000,1.1200,0.5600,3.7800,10,50000,150,0,0,3.0000,0.0200,0.2000,3]],[8,3,4,2,[0.5000,0.5000,0.5000,0.5000,-1000.0000,0.8000,120960,10,0.3000,0.1000,0.3000,1.1200,0.5600,3.7800,10,50000,150,0,0,3.0000,0.0200,0.2000,3]],[8,3,3,5,[0.5000,0.5000,0.5000,0.5000,-1000.0000,0.8000,120960,10,0.3000,0.1000,0.3000,1.1200,0.5600,3.7800,10,50000,150,0,0,3.0000,0.0200,0.2000,3]],[8,3,4,8,[0.5000,0.5000,0.5000,0.5000,-1000.0000,0.8000,120960,10,0.3000,0.1000,0.3000,1.1200,0.5600,3.7800,10,50000,150,0,0,3.0000,0.0200,0.2000,2]],[8,3,4,1,[0.5000,0.5000,0.5000,0.5000,-1000.0000,0.8000,120960,10,0.3000,0.1000,0.3000,1.1200,0.5600,3.7800,10,50000,150,0,0,3.0000,0.0200,0.2000,3]],[8,3,4,3,[0.5000,0.5000,0.5000,0.5000,-1000.0000,0.8000,120960,10,0.3000,0.1000,0.3000,1.1200,0.5600,3.7800,10,50000,150,0,0,3.0000,0.0200,0.2000,3]],[8,3,4,11,[0.5000,0.5000,0.5000,0.5000,-1000.0000,0.8000,120960,10,0.3000,0.1000,0.3000,1.1200,0.5600,3.7800,10,50000,150,0,0,3.0000,0.0200,0.2000,3]],[8,3,4,12,[0.5000,0.5000,0.5000,0.5000,-1000.0000,0.8000,120960,10,0.3000,0.1000,0.3000,1.1200,0.5600,3.7800,10,50000,150,0,0,3.0000,0.0200,0.2000,4]],[8,3,4,13,[0.5000,0.5000,0.5000,0.5000,-1000.0000,0.8000,120960,10,0.3000,0.1000,0.3000,1.1200,0.5600,3.7800,10,50000,150,0,0,3.0000,0.0200,0.2000,3]],[8,3,4,16,[0.5000,0.5000,0.5000,0.5000,-1000.0000,0.8000,120960,10,0.3000,0.1000,0.3000,1.1200,0.5600,3.7800,10,50000,304,0,0,3.0000,0.0200,0.2000,2]],[8,3,4,15,[0.5000,0.5000,0.5000,0.5000,-1000.0000,0.8000,120960,10,0.3000,0.1000,0.3000,1.1200,0.5600,3.7800,10,50000,150,0,0,3.0000,0.0200,0.2000,3]]]],
```
