## Supplementary material for "Mapping CAR T-cell design space using agent-based models": 3_tissue_treatment_00.PARAM.json (part 2 of 2)

```
				[[-7,1,6,0],[[0,1,2,0,[0.5000,0.5000,-1000.0000,8.7000,0.8000,0.5000,120960,50,0.3000,3.0000,100,3600]],[8,3,4,7,[0.5000,0.5000,0.5000,0.5000,-1000.0000,0.8000,120960,10,0.3000,0.1000,0.3000,1.1200,0.5600,3.7800,10,50000,150,0,0,3.0000,0.0200,0.2000,3]],[8,3,3,1,[0.5000,0.5000,0.5000,0.5000,-1000.0000,0.8000,120960,10,0.3000,0.1000,0.3000,1.1200,0.5600,3.7800,10,50000,150,0,0,3.0000,0.0200,0.2000,2]],[8,3,4,2,[0.5000,0.5000,0.5000,0.5000,-1000.0000,0.8000,120960,10,0.3000,0.1000,0.3000,1.1200,0.5600,3.7800,10,50000,150,0,0,3.0000,0.0200,0.2000,2]],[8,3,4,4,[0.5000,0.5000,0.5000,0.5000,-1000.0000,0.8000,120960,10,0.3000,0.1000,0.3000,1.1200,0.5600,3.7800,10,50000,150,0,0,3.0000,0.0200,0.2000,3]],[8,3,4,12,[0.5000,0.5000,0.5000,0.5000,-1000.0000,0.8000,120960,10,0.3000,0.1000,0.3000,1.1200,0.5600,3.7800,10,50000,150,0,0,3.0000,0.0200,0.2000,4]],[8,3,4,6,[0.5000,0.5000,0.5000,0.5000,-1000.0000,0.8000,120960,10,0.3000,0.1000,0.3000,1.1200,0.5600,3.7800,10,50000,150,0,0,3.0000,0.0200,0.2000,3]],[8,3,4,9,[0.5000,0.5000,0.5000,0.5000,-1000.0000,0.8000,120960,10,0.3000,0.1000,0.3000,1.1200,0.5600,3.7800,10,50000,150,0,0,3.0000,0.0200,0.2000,3]],[8,3,4,10,[0.5000,0.5000,0.5000,0.5000,-1000.0000,0.8000,120960,10,0.3000,0.1000,0.3000,1.1200,0.5600,3.7800,10,50000,150,0,0,3.0000,0.0200,0.2000,3]],[8,3,3,3,[0.5000,0.5000,0.5000,0.5000,-1000.0000,0.8000,120960,10,0.3000,0.1000,0.3000,1.1200,0.5600,3.7800,10,50000,150,0,0,3.0000,0.0200,0.2000,2]],[8,3,4,5,[0.5000,0.5000,0.5000,0.5000,-1000.0000,0.8000,120960,10,0.3000,0.1000,0.3000,1.1200,0.5600,3.7800,10,50000,150,0,0,3.0000,0.0200,0.2000,3]],[8,3,4,8,[0.5000,0.5000,0.5000,0.5000,-1000.0000,0.8000,120960,10,0.3000,0.1000,0.3000,1.1200,0.5600,3.7800,10,50000,150,0,0,3.0000,0.0200,0.2000,2]],[8,3,4,11,[0.5000,0.5000,0.5000,0.5000,-1000.0000,0.8000,120960,10,0.3000,0.1000,0.3000,1.1200,0.5600,3.7800,10,50000,150,0,0,3.0000,0.0200,0.2000,3]],[8,3,3,13,[0.5000,0.5000,0.5000,0.5000,-1000.0000,0.8000,120960,10,0.3000,0.1000,0.3000,1.1200,0.5600,3.7800,10,50000,150,0,0,3.0000,0.0200,0.2000,3]]]],
				[[-7,2,5,0],[[0,1,2,0,[0.5000,0.5000,-1000.0000,8.7000,0.8000,0.5000,120960,50,0.3000,3.0000,100,3600]],[8,3,4,8,[0.5000,0.5000,0.5000,0.5000,-1000.0000,0.8000,120960,10,0.3000,0.1000,0.3000,1.1200,0.5600,3.7800,10,50000,150,0,0,3.0000,0.0200,0.2000,3]],[8,3,4,2,[0.5000,0.5000,0.5000,0.5000,-1000.0000,0.8000,120960,10,0.3000,0.1000,0.3000,1.1200,0.5600,3.7800,10,50000,150,0,0,3.0000,0.0200,0.2000,3]],[8,3,4,5,[0.5000,0.5000,0.5000,0.5000,-1000.0000,0.8000,120960,10,0.3000,0.1000,0.3000,1.1200,0.5600,3.7800,10,50000,150,0,0,3.0000,0.0200,0.2000,3]],[8,3,4,4,[0.5000,0.5000,0.5000,0.5000,-1000.0000,0.8000,120960,10,0.3000,0.1000,0.3000,1.1200,0.5600,3.7800,10,50000,150,0,0,3.0000,0.0200,0.2000,3]],[8,3,4,11,[0.5000,0.5000,0.5000,0.5000,-1000.0000,0.8000,120960,10,0.3000,0.1000,0.3000,1.1200,0.5600,3.7800,10,50000,150,0,0,3.0000,0.0200,0.2000,3]],[8,3,4,12,[0.5000,0.5000,0.5000,0.5000,-1000.0000,0.8000,120960,10,0.3000,0.1000,0.3000,1.1200,0.5600,3.7800,10,50000,150,0,0,3.0000,0.0200,0.2000,3]],[8,3,4,7,[0.5000,0.5000,0.5000,0.5000,-1000.0000,0.8000,120960,10,0.3000,0.1000,0.3000,1.1200,0.5600,3.7800,10,50000,150,0,0,3.0000,0.0200,0.2000,3]],[8,3,4,9,[0.5000,0.5000,0.5000,0.5000,-1000.0000,0.8000,120960,10,0.3000,0.1000,0.3000,1.1200,0.5600,3.7800,10,50000,150,0,0,3.0000,0.0200,0.2000,3]],[8,3,4,3,[0.5000,0.5000,0.5000,0.5000,-1000.0000,0.8000,120960,10,0.3000,0.1000,0.3000,1.1200,0.5600,3.7800,10,50000,150,0,0,3.0000,0.0200,0.2000,3]],[8,3,4,10,[0.5000,0.5000,0.5000,0.5000,-1000.0000,0.8000,120960,10,0.3000,0.1000,0.3000,1.1200,0.5600,3.7800,10,50000,298,0,0,3.0000,0.0200,0.2000,1]],[8,3,4,1,[0.5000,0.5000,0.5000,0.5000,-1000.0000,0.8000,120960,10,0.3000,0.1000,0.3000,1.1200,0.5600,3.7800,10,50000,150,0,0,3.0000,0.0200,0.2000,3]]]],
				[[-7,3,4,0],[[8,3,4,4,[0.5000,0.5000,0.5000,0.5000,-1000.0000,0.8000,120960,10,0.3000,0.1000,0.3000,1.1200,0.5600,3.7800,10,50000,150,0,0,3.0000,0.0200,0.2000,3]],[8,3,4,13,[0.5000,0.5000,0.5000,0.5000,-1000.0000,0.8000,120960,10,0.3000,0.1000,0.3000,1.1200,0.5600,3.7800,10,50000,150,0,0,3.0000,0.0200,0.2000,3]],[8,3,4,2,[0.5000,0.5000,0.5000,0.5000,-1000.0000,0.8000,120960,10,0.3000,0.1000,0.3000,1.1200,0.5600,3.7800,10,50000,150,0,0,3.0000,0.0200,0.2000,3]],[8,3,4,3,[0.5000,0.5000,0.5000,0.5000,-1000.0000,0.8000,120960,10,0.3000,0.1000,0.3000,1.1200,0.5600,3.7800,10,50000,150,0,0,3.0000,0.0200,0.2000,3]],[8,3,4,1,[0.5000,0.5000,0.5000,0.5000,-1000.0000,0.8000,120960,10,0.3000,0.1000,0.3000,1.1200,0.5600,3.7800,10,50000,150,0,0,3.0000,0.0200,0.2000,3]],[8,3,4,10,[0.5000,0.5000,0.5000,0.5000,-1000.0000,0.8000,120960,10,0.3000,0.1000,0.3000,1.1200,0.5600,3.7800,10,50000,150,0,0,3.0000,0.0200,0.2000,3]],[8,3,4,6,[0.5000,0.5000,0.5000,0.5000,-1000.0000,0.8000,120960,10,0.3000,0.1000,0.3000,1.1200,0.5600,3.7800,10,50000,150,0,0,3.0000,0.0200,0.2000,3]],[8,3,4,9,[0.5000,0.5000,0.5000,0.5000,-1000.0000,0.8000,120960,10,0.3000,0.1000,0.3000,1.1200,0.5600,3.7800,10,50000,150,0,0,3.0000,0.0200,0.2000,3]],[8,3,4,5,[0.5000,0.5000,0.5000,0.5000,-1000.0000,0.8000,120960,10,0.3000,0.1000,0.3000,1.1200,0.5600,3.7800,10,50000,150,0,0,3.0000,0.0200,0.2000,3]],[8,3,4,11,[0.5000,0.5000,0.5000,0.5000,-1000.0000,0.8000,120960,10,0.3000,0.1000,0.3000,1.1200,0.5600,3.7800,10,50000,150,0,0,3.0000,0.0200,0.2000,3]],[8,3,4,8,[0.5000,0.5000,0.5000,0.5000,-1000.0000,0.8000,120960,10,0.3000,0.1000,0.3000,1.1200,0.5600,3.7800,10,50000,150,0,0,3.0000,0.0200,0.2000,3]],[8,3,4,14,[0.5000,0.5000,0.5000,0.5000,-1000.0000,0.8000,120960,10,0.3000,0.1000,0.3000,1.1200,0.5600,3.7800,10,50000,150,0,0,3.0000,0.0200,0.2000,3]],[8,3,4,0,[0.5000,0.5000,0.5000,0.5000,-1000.0000,0.8000,120960,10,0.3000,0.1000,0.3000,1.1200,0.5600,3.7800,10,50000,150,0,0,3.0000,0.0200,0.2000,3]],[8,3,4,7,[0.5000,0.5000,0.5000,0.5000,-1000.0000,0.8000,120960,10,0.3000,0.1000,0.3000,1.1200,0.5600,3.7800,10,50000,150,0,0,3.0000,0.0200,0.2000,3]],[8,3,3,12,[0.5000,0.5000,0.5000,0.5000,-1000.0000,0.8000,120960,10,0.3000,0.1000,0.3000,1.1200,0.5600,3.7800,10,50000,150,0,0,3.0000,0.0200,0.2000,3]],[8,3,4,15,[0.5000,0.5000,0.5000,0.5000,-1000.0000,0.8000,120960,10,0.3000,0.1000,0.3000,1.1200,0.5600,3.7800,10,50000,150,0,0,3.0000,0.0200,0.2000,3]]]],
				[[-7,4,3,0],[[0,1,2,0,[0.5000,0.5000,-1000.0000,8.7000,0.8000,0.5000,120960,50,0.3000,3.0000,100,3600]],[8,3,4,1,[0.5000,0.5000,0.5000,0.5000,-1000.0000,0.8000,120960,10,0.3000,0.1000,0.3000,1.1200,0.5600,3.7800,10,50000,150,0,0,3.0000,0.0200,0.2000,3]],[8,3,4,9,[0.5000,0.5000,0.5000,0.5000,-1000.0000,0.8000,120960,10,0.3000,0.1000,0.3000,1.1200,0.5600,3.7800,10,50000,150,0,0,3.0000,0.0200,0.2000,3]],[8,3,4,5,[0.5000,0.5000,0.5000,0.5000,-1000.0000,0.8000,120960,10,0.3000,0.1000,0.3000,1.1200,0.5600,3.7800,10,50000,150,0,0,3.0000,0.0200,0.2000,3]],[8,3,4,7,[0.5000,0.5000,0.5000,0.5000,-1000.0000,0.8000,120960,10,0.3000,0.1000,0.3000,1.1200,0.5600,3.7800,10,50000,150,0,0,3.0000,0.0200,0.2000,4]],[8,3,4,2,[0.5000,0.5000,0.5000,0.5000,-1000.0000,0.8000,120960,10,0.3000,0.1000,0.3000,1.1200,0.5600,3.7800,10,50000,305,0,0,3.0000,0.0200,0.2000,1]],[8,3,4,8,[0.5000,0.5000,0.5000,0.5000,-1000.0000,0.8000,120960,10,0.3000,0.1000,0.3000,1.1200,0.5600,3.7800,10,50000,150,0,0,3.0000,0.0200,0.2000,3]],[8,3,4,10,[0.5000,0.5000,0.5000,0.5000,-1000.0000,0.8000,120960,10,0.3000,0.1000,0.3000,1.1200,0.5600,3.7800,10,50000,150,0,0,3.0000,0.0200,0.2000,3]],[8,3,4,4,[0.5000,0.5000,0.5000,0.5000,-1000.0000,0.8000,120960,10,0.3000,0.1000,0.3000,1.1200,0.5600,3.7800,10,50000,150,0,0,3.0000,0.0200,0.2000,3]],[8,3,4,6,[0.5000,0.5000,0.5000,0.5000,-1000.0000,0.8000,120960,10,0.3000,0.1000,0.3000,1.1200,0.5600,3.7800,10,50000,150,0,0,3.0000,0.0200,0.2000,3]]]],
				[[-7,5,2,0],[[0,1,2,0,[0.5000,0.5000,-1000.0000,8.7000,0.8000,0.5000,120960,50,0.3000,3.0000,100,3600]],[8,3,4,1,[0.5000,0.5000,0.5000,0.5000,-1000.0000,0.8000,120960,10,0.3000,0.1000,0.3000,1.1200,0.5600,3.7800,10,50000,150,0,0,3.0000,0.0200,0.2000,3]],[8,3,3,13,[0.5000,0.5000,0.5000,0.5000,-1000.0000,0.8000,120960,10,0.3000,0.1000,0.3000,1.1200,0.5600,3.7800,10,50000,150,0,0,3.0000,0.0200,0.2000,3]],[8,3,4,6,[0.5000,0.5000,0.5000,0.5000,-1000.0000,0.8000,120960,10,0.3000,0.1000,0.3000,1.1200,0.5600,3.7800,10,50000,150,0,0,3.0000,0.0200,0.2000,3]],[8,3,4,4,[0.5000,0.5000,0.5000,0.5000,-1000.0000,0.8000,120960,10,0.3000,0.1000,0.3000,1.1200,0.5600,3.7800,10,50000,150,0,0,3.0000,0.0200,0.2000,3]],[8,3,4,3,[0.5000,0.5000,0.5000,0.5000,-1000.0000,0.8000,120960,10,0.3000,0.1000,0.3000,1.1200,0.5600,3.7800,10,50000,150,0,0,3.0000,0.0200,0.2000,3]],[8,3,4,5,[0.5000,0.5000,0.5000,0.5000,-1000.0000,0.8000,120960,10,0.3000,0.1000,0.3000,1.1200,0.5600,3.7800,10,50000,150,0,0,3.0000,0.0200,0.2000,3]],[8,3,4,11,[0.5000,0.5000,0.5000,0.5000,-1000.0000,0.8000,120960,10,0.3000,0.1000,0.3000,1.1200,0.5600,3.7800,10,50000,150,0,0,3.0000,0.0200,0.2000,3]],[8,3,4,7,[0.5000,0.5000,0.5000,0.5000,-1000.0000,0.8000,120960,10,0.3000,0.1000,0.3000,1.1200,0.5600,3.7800,10,50000,305,0,0,3.0000,0.0200,0.2000,1]],[8,3,4,8,[0.5000,0.5000,0.5000,0.5000,-1000.0000,0.8000,120960,10,0.3000,0.1000,0.3000,1.1200,0.5600,3.7800,10,50000,150,0,0,3.0000,0.0200,0.2000,3]],[8,3,4,9,[0.5000,0.5000,0.5000,0.5000,-1000.0000,0.8000,120960,10,0.3000,0.1000,0.3000,1.1200,0.5600,3.7800,10,50000,150,0,0,3.0000,0.0200,0.2000,3]]]],
				[[-7,6,1,0],[[0,1,2,0,[0.5000,0.5000,-1000.0000,8.7000,0.8000,0.5000,120960,50,0.3000,3.0000,100,3600]],[8,3,4,7,[0.5000,0.5000,0.5000,0.5000,-1000.0000,0.8000,120960,10,0.3000,0.1000,0.3000,1.1200,0.5600,3.7800,10,50000,150,0,0,3.0000,0.0200,0.2000,3]],[8,3,4,2,[0.5000,0.5000,0.5000,0.5000,-1000.0000,0.8000,120960,10,0.3000,0.1000,0.3000,1.1200,0.5600,3.7800,10,50000,150,0,0,3.0000,0.0200,0.2000,3]],[8,3,4,3,[0.5000,0.5000,0.5000,0.5000,-1000.0000,0.8000,120960,10,0.3000,0.1000,0.3000,1.1200,0.5600,3.7800,10,50000,150,0,0,3.0000,0.0200,0.2000,3]],[8,3,4,10,[0.5000,0.5000,0.5000,0.5000,-1000.0000,0.8000,120960,10,0.3000,0.1000,0.3000,1.1200,0.5600,3.7800,10,50000,150,0,0,3.0000,0.0200,0.2000,3]],[8,3,4,5,[0.5000,0.5000,0.5000,0.5000,-1000.0000,0.8000,120960,10,0.3000,0.1000,0.3000,1.1200,0.5600,3.7800,10,50000,150,0,0,3.0000,0.0200,0.2000,3]],[8,3,4,1,[0.5000,0.5000,0.5000,0.5000,-1000.0000,0.8000,120960,10,0.3000,0.1000,0.3000,1.1200,0.5600,3.7800,10,50000,150,0,0,3.0000,0.0200,0.2000,4]],[8,3,4,6,[0.5000,0.5000,0.5000,0.5000,-1000.0000,0.8000,120960,10,0.3000,0.1000,0.3000,1.1200,0.5600,3.7800,10,50000,150,0,0,3.0000,0.0200,0.2000,3]],[8,3,4,8,[0.5000,0.5000,0.5000,0.5000,-1000.0000,0.8000,120960,10,0.3000,0.1000,0.3000,1.1200,0.5600,3.7800,10,50000,150,0,0,3.0000,0.0200,0.2000,3]],[8,3,4,9,[0.5000,0.5000,0.5000,0.5000,-1000.0000,0.8000,120960,10,0.3000,0.1000,0.3000,1.1200,0.5600,3.7800,10,50000,150,0,0,3.0000,0.0200,0.2000,3]],[8,3,4,4,[0.5000,0.5000,0.5000,0.5000,-1000.0000,0.8000,120960,10,0.3000,0.1000,0.3000,1.1200,0.5600,3.7800,10,50000,150,0,0,3.0000,0.0200,0.2000,3]],[8,3,3,11,[0.5000,0.5000,0.5000,0.5000,-1000.0000,0.8000,120960,10,0.3000,0.1000,0.3000,1.1200,0.5600,3.7800,10,50000,150,0,0,3.0000,0.0200,0.2000,3]],[8,3,3,12,[0.5000,0.5000,0.5000,0.5000,-1000.0000,0.8000,120960,10,0.3000,0.1000,0.3000,1.1200,0.5600,3.7800,10,50000,150,0,0,3.0000,0.0200,0.2000,3]]]],
				[[-7,7,0,0],[[0,1,2,0,[0.5000,0.5000,-1000.0000,8.7000,0.8000,0.5000,120960,50,0.3000,3.0000,100,3600]],[8,3,4,1,[0.5000,0.5000,0.5000,0.5000,-1000.0000,0.8000,120960,10,0.3000,0.1000,0.3000,1.1200,0.5600,3.7800,10,50000,150,0,0,3.0000,0.0200,0.2000,4]],[8,3,4,2,[0.5000,0.5000,0.5000,0.5000,-1000.0000,0.8000,120960,10,0.3000,0.1000,0.3000,1.1200,0.5600,3.7800,10,50000,150,0,0,3.0000,0.0200,0.2000,3]],[8,3,3,6,[0.5000,0.5000,0.5000,0.5000,-1000.0000,0.8000,120960,10,0.3000,0.1000,0.3000,1.1200,0.5600,3.7800,10,50000,150,0,0,3.0000,0.0200,0.2000,3]],[8,3,4,5,[0.5000,0.5000,0.5000,0.5000,-1000.0000,0.8000,120960,10,0.3000,0.1000,0.3000,1.1200,0.5600,3.7800,10,50000,150,0,0,3.0000,0.0200,0.2000,3]],[8,3,4,3,[0.5000,0.5000,0.5000,0.5000,-1000.0000,0.8000,120960,10,0.3000,0.1000,0.3000,1.1200,0.5600,3.7800,10,50000,150,0,0,3.0000,0.0200,0.2000,3]],[8,3,4,4,[0.5000,0.5000,0.5000,0.5000,-1000.0000,0.8000,120960,10,0.3000,0.1000,0.3000,1.1200,0.5600,3.7800,10,50000,150,0,0,3.0000,0.0200,0.2000,3]],[8,3,4,8,[0.5000,0.5000,0.5000,0.5000,-1000.0000,0.8000,120960,10,0.3000,0.1000,0.3000,1.1200,0.5600,3.7800,10,50000,150,0,0,3.0000,0.0200,0.2000,4]],[8,3,3,7,[0.5000,0.5000,0.5000,0.5000,-1000.0000,0.8000,120960,10,0.3000,0.1000,0.3000,1.1200,0.5600,3.7800,10,50000,150,0,0,3.0000,0.0200,0.2000,3]],[8,3,4,9,[0.5000,0.5000,0.5000,0.5000,-1000.0000,0.8000,120960,10,0.3000,0.1000,0.3000,1.1200,0.5600,3.7800,10,50000,150,0,0,3.0000,0.0200,0.2000,3]]]],
				[[-7,8,-1,0],[[0,1,2,0,[0.5000,0.5000,-1000.0000,8.7000,0.8000,0.5000,120960,50,0.3000,3.0000,100,3600]],[8,3,4,1,[0.5000,0.5000,0.5000,0.5000,-1000.0000,0.8000,120960,10,0.3000,0.1000,0.3000,1.1200,0.5600,3.7800,10,50000,150,0,0,3.0000,0.0200,0.2000,3]],[8,3,4,4,[0.5000,0.5000,0.5000,0.5000,-1000.0000,0.8000,120960,10,0.3000,0.1000,0.3000,1.1200,0.5600,3.7800,10,50000,150,0,0,3.0000,0.0200,0.2000,3]],[8,3,3,2,[0.5000,0.5000,0.5000,0.5000,-1000.0000,0.8000,120960,10,0.3000,0.1000,0.3000,1.1200,0.5600,3.7800,10,50000,150,0,0,3.0000,0.0200,0.2000,3]],[8,3,4,6,[0.5000,0.5000,0.5000,0.5000,-1000.0000,0.8000,120960,10,0.3000,0.1000,0.3000,1.1200,0.5600,3.7800,10,50000,150,0,0,3.0000,0.0200,0.2000,3]],[8,3,4,5,[0.5000,0.5000,0.5000,0.5000,-1000.0000,0.8000,120960,10,0.3000,0.1000,0.3000,1.1200,0.5600,3.7800,10,50000,150,0,0,3.0000,0.0200,0.2000,4]],[8,3,4,9,[0.5000,0.5000,0.5000,0.5000,-1000.0000,0.8000,120960,10,0.3000,0.1000,0.3000,1.1200,0.5600,3.7800,10,50000,298,0,0,3.0000,0.0200,0.2000,2]],[8,3,4,7,[0.5000,0.5000,0.5000,0.5000,-1000.0000,0.8000,120960,10,0.3000,0.1000,0.3000,1.1200,0.5600,3.7800,10,50000,150,0,0,3.0000,0.0200,0.2000,3]],[8,3,4,10,[0.5000,0.5000,0.5000,0.5000,-1000.0000,0.8000,120960,10,0.3000,0.1000,0.3000,1.1200,0.5600,3.7800,10,50000,298,0,0,3.0000,0.0200,0.2000,2]],[8,3,4,8,[0.5000,0.5000,0.5000,0.5000,-1000.0000,0.8000,120960,10,0.3000,0.1000,0.3000,1.1200,0.5600,3.7800,10,50000,298,0,0,3.0000,0.0200,0.2000,2]],[8,3,4,3,[0.5000,0.5000,0.5000,0.5000,-1000.0000,0.8000,120960,10,0.3000,0.1000,0.3000,1.1200,0.5600,3.7800,10,50000,150,0,0,3.0000,0.0200,0.2000,3]],[8,3,4,11,[0.5000,0.5000,0.5000,0.5000,-1000.0000,0.8000,120960,10,0.3000,0.1000,0.3000,1.1200,0.5600,3.7800,10,50000,150,0,0,3.0000,0.0200,0.2000,3]]]],
				[[-7,9,-2,0],[[0,1,2,0,[0.5000,0.5000,-1000.0000,8.7000,0.8000,0.5000,120960,50,0.3000,3.0000,100,3600]],[8,3,4,1,[0.5000,0.5000,0.5000,0.5000,-1000.0000,0.8000,120960,10,0.3000,0.1000,0.3000,1.1200,0.5600,3.7800,10,50000,298,0,0,3.0000,0.0200,0.2000,2]],[8,3,4,3,[0.5000,0.5000,0.5000,0.5000,-1000.0000,0.8000,120960,10,0.3000,0.1000,0.3000,1.1200,0.5600,3.7800,10,50000,298,0,0,3.0000,0.0200,0.2000,2]],[8,3,4,2,[0.5000,0.5000,0.5000,0.5000,-1000.0000,0.8000,120960,10,0.3000,0.1000,0.3000,1.1200,0.5600,3.7800,10,50000,150,0,0,3.0000,0.0200,0.2000,4]],[8,3,3,9,[0.5000,0.5000,0.5000,0.5000,-1000.0000,0.8000,120960,10,0.3000,0.1000,0.3000,1.1200,0.5600,3.7800,10,50000,150,0,0,3.0000,0.0200,0.2000,3]],[8,3,4,4,[0.5000,0.5000,0.5000,0.5000,-1000.0000,0.8000,120960,10,0.3000,0.1000,0.3000,1.1200,0.5600,3.7800,10,50000,298,0,0,3.0000,0.0200,0.2000,2]],[8,3,4,6,[0.5000,0.5000,0.5000,0.5000,-1000.0000,0.8000,120960,10,0.3000,0.1000,0.3000,1.1200,0.5600,3.7800,10,50000,298,0,0,3.0000,0.0200,0.2000,2]],[8,3,4,8,[0.5000,0.5000,0.5000,0.5000,-1000.0000,0.8000,120960,10,0.3000,0.1000,0.3000,1.1200,0.5600,3.7800,10,50000,298,0,0,3.0000,0.0200,0.2000,2]],[8,3,4,7,[0.5000,0.5000,0.5000,0.5000,-1000.0000,0.8000,120960,10,0.3000,0.1000,0.3000,1.1200,0.5600,3.7800,10,50000,150,0,0,3.0000,0.0200,0.2000,3]]]],
				[[-6,-3,9,0],[[0,1,2,0,[0.5000,0.5000,-1000.0000,8.7000,0.8000,0.5000,120960,50,0.3000,3.0000,100,3600]],[8,3,4,1,[0.5000,0.5000,0.5000,0.5000,-1000.0000,0.8000,120960,10,0.3000,0.1000,0.3000,1.1200,0.5600,3.7800,10,50000,150,0,0,3.0000,0.0200,0.2000,4]],[8,3,4,11,[0.5000,0.5000,0.5000,0.5000,-1000.0000,0.8000,120960,10,0.3000,0.1000,0.3000,1.1200,0.5600,3.7800,10,50000,150,0,0,3.0000,0.0200,0.2000,3]],[8,3,4,15,[0.5000,0.5000,0.5000,0.5000,-1000.0000,0.8000,120960,10,0.3000,0.1000,0.3000,1.1200,0.5600,3.7800,10,50000,150,0,0,3.0000,0.0200,0.2000,3]],[8,3,4,16,[0.5000,0.5000,0.5000,0.5000,-1000.0000,0.8000,120960,10,0.3000,0.1000,0.3000,1.1200,0.5600,3.7800,10,50000,150,0,0,3.0000,0.0200,0.2000,3]],[8,3,4,3,[0.5000,0.5000,0.5000,0.5000,-1000.0000,0.8000,120960,10,0.3000,0.1000,0.3000,1.1200,0.5600,3.7800,10,50000,150,0,0,3.0000,0.0200,0.2000,3]],[8,3,3,4,[0.5000,0.5000,0.5000,0.5000,-1000.0000,0.8000,120960,10,0.3000,0.1000,0.3000,1.1200,0.5600,3.7800,10,50000,150,0,0,3.0000,0.0200,0.2000,2]],[8,3,4,7,[0.5000,0.5000,0.5000,0.5000,-1000.0000,0.8000,120960,10,0.3000,0.1000,0.3000,1.1200,0.5600,3.7800,10,50000,150,0,0,3.0000,0.0200,0.2000,3]],[8,3,4,8,[0.5000,0.5000,0.5000,0.5000,-1000.0000,0.8000,120960,10,0.3000,0.1000,0.3000,1.1200,0.5600,3.7800,10,50000,150,0,0,3.0000,0.0200,0.2000,3]],[8,3,4,9,[0.5000,0.5000,0.5000,0.5000,-1000.0000,0.8000,120960,10,0.3000,0.1000,0.3000,1.1200,0.5600,3.7800,10,50000,150,0,0,3.0000,0.0200,0.2000,3]],[8,3,4,14,[0.5000,0.5000,0.5000,0.5000,-1000.0000,0.8000,120960,10,0.3000,0.1000,0.3000,1.1200,0.5600,3.7800,10,50000,150,0,0,3.0000,0.0200,0.2000,3]],[8,3,4,13,[0.5000,0.5000,0.5000,0.5000,-1000.0000,0.8000,120960,10,0.3000,0.1000,0.3000,1.1200,0.5600,3.7800,10,50000,150,0,0,3.0000,0.0200,0.2000,4]],[8,3,4,12,[0.5000,0.5000,0.5000,0.5000,-1000.0000,0.8000,120960,10,0.3000,0.1000,0.3000,1.1200,0.5600,3.7800,10,50000,150,0,0,3.0000,0.0200,0.2000,4]],[8,3,4,5,[0.5000,0.5000,0.5000,0.5000,-1000.0000,0.8000,120960,10,0.3000,0.1000,0.3000,1.1200,0.5600,3.7800,10,50000,150,0,0,3.0000,0.0200,0.2000,3]],[8,3,4,10,[0.5000,0.5000,0.5000,0.5000,-1000.0000,0.8000,120960,10,0.3000,0.1000,0.3000,1.1200,0.5600,3.7800,10,50000,150,0,0,3.0000,0.0200,0.2000,3]],[8,3,4,17,[0.5000,0.5000,0.5000,0.5000,-1000.0000,0.8000,120960,10,0.3000,0.1000,0.3000,1.1200,0.5600,3.7800,10,50000,150,0,0,3.0000,0.0200,0.2000,3]]]],
				[[-6,-2,8,0],[[0,1,2,0,[0.5000,0.5000,-1000.0000,8.7000,0.8000,0.5000,120960,50,0.3000,3.0000,100,3600]],[8,3,4,13,[0.5000,0.5000,0.5000,0.5000,-1000.0000,0.8000,120960,10,0.3000,0.1000,0.3000,1.1200,0.5600,3.7800,10,50000,150,0,0,3.0000,0.0200,0.2000,3]],[8,3,4,11,[0.5000,0.5000,0.5000,0.5000,-1000.0000,0.8000,120960,10,0.3000,0.1000,0.3000,1.1200,0.5600,3.7800,10,50000,150,0,0,3.0000,0.0200,0.2000,3]],[8,3,4,9,[0.5000,0.5000,0.5000,0.5000,-1000.0000,0.8000,120960,10,0.3000,0.1000,0.3000,1.1200,0.5600,3.7800,10,50000,150,0,0,3.0000,0.0200,0.2000,3]],[8,3,4,7,[0.5000,0.5000,0.5000,0.5000,-1000.0000,0.8000,120960,10,0.3000,0.1000,0.3000,1.1200,0.5600,3.7800,10,50000,150,0,0,3.0000,0.0200,0.2000,3]],[8,3,4,5,[0.5000,0.5000,0.5000,0.5000,-1000.0000,0.8000,120960,10,0.3000,0.1000,0.3000,1.1200,0.5600,3.7800,10,50000,150,0,0,3.0000,0.0200,0.2000,3]],[8,3,4,6,[0.5000,0.5000,0.5000,0.5000,-1000.0000,0.8000,120960,10,0.3000,0.1000,0.3000,1.1200,0.5600,3.7800,10,50000,150,0,0,3.0000,0.0200,0.2000,3]],[8,3,3,2,[0.5000,0.5000,0.5000,0.5000,-1000.0000,0.8000,120960,10,0.3000,0.1000,0.3000,1.1200,0.5600,3.7800,10,50000,150,0,0,3.0000,0.0200,0.2000,2]],[8,3,3,8,[0.5000,0.5000,0.5000,0.5000,-1000.0000,0.8000,120960,10,0.3000,0.1000,0.3000,1.1200,0.5600,3.7800,10,50000,150,0,0,3.0000,0.0200,0.2000,2]],[8,3,4,10,[0.5000,0.5000,0.5000,0.5000,-1000.0000,0.8000,120960,10,0.3000,0.1000,0.3000,1.1200,0.5600,3.7800,10,50000,150,0,0,3.0000,0.0200,0.2000,4]],[8,3,4,14,[0.5000,0.5000,0.5000,0.5000,-1000.0000,0.8000,120960,10,0.3000,0.1000,0.3000,1.1200,0.5600,3.7800,10,50000,150,0,0,3.0000,0.0200,0.2000,3]],[8,3,4,1,[0.5000,0.5000,0.5000,0.5000,-1000.0000,0.8000,120960,10,0.3000,0.1000,0.3000,1.1200,0.5600,3.7800,10,50000,150,0,0,3.0000,0.0200,0.2000,3]],[8,3,4,4,[0.5000,0.5000,0.5000,0.5000,-1000.0000,0.8000,120960,10,0.3000,0.1000,0.3000,1.1200,0.5600,3.7800,10,50000,150,0,0,3.0000,0.0200,0.2000,3]],[8,3,4,16,[0.5000,0.5000,0.5000,0.5000,-1000.0000,0.8000,120960,10,0.3000,0.1000,0.3000,1.1200,0.5600,3.7800,10,50000,150,0,0,3.0000,0.0200,0.2000,3]],[8,3,4,12,[0.5000,0.5000,0.5000,0.5000,-1000.0000,0.8000,120960,10,0.3000,0.1000,0.3000,1.1200,0.5600,3.7800,10,50000,150,0,0,3.0000,0.0200,0.2000,3]],[8,3,4,15,[0.5000,0.5000,0.5000,0.5000,-1000.0000,0.8000,120960,10,0.3000,0.1000,0.3000,1.1200,0.5600,3.7800,10,50000,150,0,0,3.0000,0.0200,0.2000,3]]]],
				[[-6,-1,7,0],[[0,1,2,0,[0.5000,0.5000,-1000.0000,8.7000,0.8000,0.5000,120960,50,0.3000,3.0000,100,3600]],[8,3,4,6,[0.5000,0.5000,0.5000,0.5000,-1000.0000,0.8000,120960,10,0.3000,0.1000,0.3000,1.1200,0.5600,3.7800,10,50000,150,0,0,3.0000,0.0200,0.2000,3]],[8,3,4,9,[0.5000,0.5000,0.5000,0.5000,-1000.0000,0.8000,120960,10,0.3000,0.1000,0.3000,1.1200,0.5600,3.7800,10,50000,150,0,0,3.0000,0.0200,0.2000,3]],[8,3,4,3,[0.5000,0.5000,0.5000,0.5000,-1000.0000,0.8000,120960,10,0.3000,0.1000,0.3000,1.1200,0.5600,3.7800,10,50000,150,0,0,3.0000,0.0200,0.2000,3]],[8,3,4,2,[0.5000,0.5000,0.5000,0.5000,-1000.0000,0.8000,120960,10,0.3000,0.1000,0.3000,1.1200,0.5600,3.7800,10,50000,150,0,0,3.0000,0.0200,0.2000,3]],[8,3,4,8,[0.5000,0.5000,0.5000,0.5000,-1000.0000,0.8000,120960,10,0.3000,0.1000,0.3000,1.1200,0.5600,3.7800,10,50000,150,0,0,3.0000,0.0200,0.2000,3]],[8,3,4,5,[0.5000,0.5000,0.5000,0.5000,-1000.0000,0.8000,120960,10,0.3000,0.1000,0.3000,1.1200,0.5600,3.7800,10,50000,150,0,0,3.0000,0.0200,0.2000,3]],[8,3,4,10,[0.5000,0.5000,0.5000,0.5000,-1000.0000,0.8000,120960,10,0.3000,0.1000,0.3000,1.1200,0.5600,3.7800,10,50000,150,0,0,3.0000,0.0200,0.2000,3]],[8,3,4,4,[0.5000,0.5000,0.5000,0.5000,-1000.0000,0.8000,120960,10,0.3000,0.1000,0.3000,1.1200,0.5600,3.7800,10,50000,150,0,0,3.0000,0.0200,0.2000,3]],[8,3,4,7,[0.5000,0.5000,0.5000,0.5000,-1000.0000,0.8000,120960,10,0.3000,0.1000,0.3000,1.1200,0.5600,3.7800,10,50000,150,0,0,3.0000,0.0200,0.2000,3]],[8,3,4,13,[0.5000,0.5000,0.5000,0.5000,-1000.0000,0.8000,120960,10,0.3000,0.1000,0.3000,1.1200,0.5600,3.7800,10,50000,150,0,0,3.0000,0.0200,0.2000,2]],[8,3,4,1,[0.5000,0.5000,0.5000,0.5000,-1000.0000,0.8000,120960,10,0.3000,0.1000,0.3000,1.1200,0.5600,3.7800,10,50000,150,0,0,3.0000,0.0200,0.2000,2]]]],
				[[-6,0,6,0],[[0,1,2,0,[0.5000,0.5000,-1000.0000,8.7000,0.8000,0.5000,120960,50,0.3000,3.0000,100,3600]],[8,3,4,5,[0.5000,0.5000,0.5000,0.5000,-1000.0000,0.8000,120960,10,0.3000,0.1000,0.3000,1.1200,0.5600,3.7800,10,50000,150,0,0,3.0000,0.0200,0.2000,3]],[8,3,3,2,[0.5000,0.5000,0.5000,0.5000,-1000.0000,0.8000,120960,10,0.3000,0.1000,0.3000,1.1200,0.5600,3.7800,10,50000,150,0,0,3.0000,0.0200,0.2000,2]],[8,3,4,9,[0.5000,0.5000,0.5000,0.5000,-1000.0000,0.8000,120960,10,0.3000,0.1000,0.3000,1.1200,0.5600,3.7800,10,50000,150,0,0,3.0000,0.0200,0.2000,3]],[8,3,4,4,[0.5000,0.5000,0.5000,0.5000,-1000.0000,0.8000,120960,10,0.3000,0.1000,0.3000,1.1200,0.5600,3.7800,10,50000,150,0,0,3.0000,0.0200,0.2000,2]],[8,3,4,6,[0.5000,0.5000,0.5000,0.5000,-1000.0000,0.8000,120960,10,0.3000,0.1000,0.3000,1.1200,0.5600,3.7800,10,50000,150,0,0,3.0000,0.0200,0.2000,3]],[8,3,4,11,[0.5000,0.5000,0.5000,0.5000,-1000.0000,0.8000,120960,10,0.3000,0.1000,0.3000,1.1200,0.5600,3.7800,10,50000,150,0,0,3.0000,0.0200,0.2000,3]],[8,3,4,7,[0.5000,0.5000,0.5000,0.5000,-1000.0000,0.8000,120960,10,0.3000,0.1000,0.3000,1.1200,0.5600,3.7800,10,50000,150,0,0,3.0000,0.0200,0.2000,3]],[8,3,4,1,[0.5000,0.5000,0.5000,0.5000,-1000.0000,0.8000,120960,10,0.3000,0.1000,0.3000,1.1200,0.5600,3.7800,10,50000,150,0,0,3.0000,0.0200,0.2000,3]],[8,3,4,3,[0.5000,0.5000,0.5000,0.5000,-1000.0000,0.8000,120960,10,0.3000,0.1000,0.3000,1.1200,0.5600,3.7800,10,50000,150,0,0,3.0000,0.0200,0.2000,3]],[8,3,4,8,[0.5000,0.5000,0.5000,0.5000,-1000.0000,0.8000,120960,10,0.3000,0.1000,0.3000,1.1200,0.5600,3.7800,10,50000,150,0,0,3.0000,0.0200,0.2000,2]],[8,3,3,13,[0.5000,0.5000,0.5000,0.5000,-1000.0000,0.8000,120960,10,0.3000,0.1000,0.3000,1.1200,0.5600,3.7800,10,50000,150,0,0,3.0000,0.0200,0.2000,3]]]],
				[[-6,1,5,0],[[0,1,2,0,[0.5000,0.5000,-1000.0000,8.7000,0.8000,0.5000,120960,50,0.3000,3.0000,100,3600]],[8,3,4,1,[0.5000,0.5000,0.5000,0.5000,-1000.0000,0.8000,120960,10,0.3000,0.1000,0.3000,1.1200,0.5600,3.7800,10,50000,150,0,0,3.0000,0.0200,0.2000,3]],[8,3,3,2,[0.5000,0.5000,0.5000,0.5000,-1000.0000,0.8000,120960,10,0.3000,0.1000,0.3000,1.1200,0.5600,3.7800,10,50000,150,0,0,3.0000,0.0200,0.2000,2]],[8,3,4,3,[0.5000,0.5000,0.5000,0.5000,-1000.0000,0.8000,120960,10,0.3000,0.1000,0.3000,1.1200,0.5600,3.7800,10,50000,150,0,0,3.0000,0.0200,0.2000,3]],[8,3,4,7,[0.5000,0.5000,0.5000,0.5000,-1000.0000,0.8000,120960,10,0.3000,0.1000,0.3000,1.1200,0.5600,3.7800,10,50000,150,0,0,3.0000,0.0200,0.2000,3]],[8,3,4,4,[0.5000,0.5000,0.5000,0.5000,-1000.0000,0.8000,120960,10,0.3000,0.1000,0.3000,1.1200,0.5600,3.7800,10,50000,150,0,0,3.0000,0.0200,0.2000,3]],[8,3,4,6,[0.5000,0.5000,0.5000,0.5000,-1000.0000,0.8000,120960,10,0.3000,0.1000,0.3000,1.1200,0.5600,3.7800,10,50000,150,0,0,3.0000,0.0200,0.2000,3]],[8,3,4,5,[0.5000,0.5000,0.5000,0.5000,-1000.0000,0.8000,120960,10,0.3000,0.1000,0.3000,1.1200,0.5600,3.7800,10,50000,150,0,0,3.0000,0.0200,0.2000,3]],[8,3,4,8,[0.5000,0.5000,0.5000,0.5000,-1000.0000,0.8000,120960,10,0.3000,0.1000,0.3000,1.1200,0.5600,3.7800,10,50000,150,0,0,3.0000,0.0200,0.2000,3]]]],
				[[-6,2,4,0],[[0,1,2,0,[0.5000,0.5000,-1000.0000,8.7000,0.8000,0.5000,120960,50,0.3000,3.0000,100,3600]],[8,3,4,2,[0.5000,0.5000,0.5000,0.5000,-1000.0000,0.8000,120960,10,0.3000,0.1000,0.3000,1.1200,0.5600,3.7800,10,50000,150,0,0,3.0000,0.0200,0.2000,3]],[8,3,4,1,[0.5000,0.5000,0.5000,0.5000,-1000.0000,0.8000,120960,10,0.3000,0.1000,0.3000,1.1200,0.5600,3.7800,10,50000,150,0,0,3.0000,0.0200,0.2000,3]],[8,3,4,3,[0.5000,0.5000,0.5000,0.5000,-1000.0000,0.8000,120960,10,0.3000,0.1000,0.3000,1.1200,0.5600,3.7800,10,50000,150,0,0,3.0000,0.0200,0.2000,3]],[8,3,4,4,[0.5000,0.5000,0.5000,0.5000,-1000.0000,0.8000,120960,10,0.3000,0.1000,0.3000,1.1200,0.5600,3.7800,10,50000,150,0,0,3.0000,0.0200,0.2000,3]],[8,3,4,5,[0.5000,0.5000,0.5000,0.5000,-1000.0000,0.8000,120960,10,0.3000,0.1000,0.3000,1.1200,0.5600,3.7800,10,50000,150,0,0,3.0000,0.0200,0.2000,3]],[8,3,3,7,[0.5000,0.5000,0.5000,0.5000,-1000.0000,0.8000,120960,10,0.3000,0.1000,0.3000,1.1200,0.5600,3.7800,10,50000,150,0,0,3.0000,0.0200,0.2000,2]]]],
				[[-6,3,3,0],[[0,1,2,0,[0.5000,0.5000,-1000.0000,8.7000,0.8000,0.5000,120960,50,0.3000,3.0000,100,3600]],[8,3,4,5,[0.5000,0.5000,0.5000,0.5000,-1000.0000,0.8000,120960,10,0.3000,0.1000,0.3000,1.1200,0.5600,3.7800,10,50000,150,0,0,3.0000,0.0200,0.2000,3]],[8,3,4,3,[0.5000,0.5000,0.5000,0.5000,-1000.0000,0.8000,120960,10,0.3000,0.1000,0.3000,1.1200,0.5600,3.7800,10,50000,150,0,0,3.0000,0.0200,0.2000,3]],[8,3,4,1,[0.5000,0.5000,0.5000,0.5000,-1000.0000,0.8000,120960,10,0.3000,0.1000,0.3000,1.1200,0.5600,3.7800,10,50000,150,0,0,3.0000,0.0200,0.2000,3]],[8,3,4,2,[0.5000,0.5000,0.5000,0.5000,-1000.0000,0.8000,120960,10,0.3000,0.1000,0.3000,1.1200,0.5600,3.7800,10,50000,150,0,0,3.0000,0.0200,0.2000,3]],[8,3,4,4,[0.5000,0.5000,0.5000,0.5000,-1000.0000,0.8000,120960,10,0.3000,0.1000,0.3000,1.1200,0.5600,3.7800,10,50000,150,0,0,3.0000,0.0200,0.2000,3]],[8,3,4,7,[0.5000,0.5000,0.5000,0.5000,-1000.0000,0.8000,120960,10,0.3000,0.1000,0.3000,1.1200,0.5600,3.7800,10,50000,150,0,0,3.0000,0.0200,0.2000,3]],[8,3,4,6,[0.5000,0.5000,0.5000,0.5000,-1000.0000,0.8000,120960,10,0.3000,0.1000,0.3000,1.1200,0.5600,3.7800,10,50000,150,0,0,3.0000,0.0200,0.2000,3]]]],
				[[-6,4,2,0],[[0,1,2,0,[0.5000,0.5000,-1000.0000,8.7000,0.8000,0.5000,120960,50,0.3000,3.0000,100,3600]],[8,3,4,3,[0.5000,0.5000,0.5000,0.5000,-1000.0000,0.8000,120960,10,0.3000,0.1000,0.3000,1.1200,0.5600,3.7800,10,50000,150,0,0,3.0000,0.0200,0.2000,3]],[8,3,3,2,[0.5000,0.5000,0.5000,0.5000,-1000.0000,0.8000,120960,10,0.3000,0.1000,0.3000,1.1200,0.5600,3.7800,10,50000,150,0,0,3.0000,0.0200,0.2000,3]],[8,3,4,5,[0.5000,0.5000,0.5000,0.5000,-1000.0000,0.8000,120960,10,0.3000,0.1000,0.3000,1.1200,0.5600,3.7800,10,50000,150,0,0,3.0000,0.0200,0.2000,3]],[8,3,4,4,[0.5000,0.5000,0.5000,0.5000,-1000.0000,0.8000,120960,10,0.3000,0.1000,0.3000,1.1200,0.5600,3.7800,10,50000,305,0,0,3.0000,0.0200,0.2000,1]]]],
				[[-6,5,1,0],[[0,1,2,0,[0.5000,0.5000,-1000.0000,8.7000,0.8000,0.5000,120960,50,0.3000,3.0000,100,3600]],[8,3,4,5,[0.5000,0.5000,0.5000,0.5000,-1000.0000,0.8000,120960,10,0.3000,0.1000,0.3000,1.1200,0.5600,3.7800,10,50000,150,0,0,3.0000,0.0200,0.2000,3]],[8,3,4,4,[0.5000,0.5000,0.5000,0.5000,-1000.0000,0.8000,120960,10,0.3000,0.1000,0.3000,1.1200,0.5600,3.7800,10,50000,150,0,0,3.0000,0.0200,0.2000,3]],[8,3,4,6,[0.5000,0.5000,0.5000,0.5000,-1000.0000,0.8000,120960,10,0.3000,0.1000,0.3000,1.1200,0.5600,3.7800,10,50000,150,0,0,3.0000,0.0200,0.2000,3]],[8,3,4,1,[0.5000,0.5000,0.5000,0.5000,-1000.0000,0.8000,120960,10,0.3000,0.1000,0.3000,1.1200,0.5600,3.7800,10,50000,150,0,0,3.0000,0.0200,0.2000,3]]]],
				[[-6,6,0,0],[[0,1,2,0,[0.5000,0.5000,-1000.0000,8.7000,0.8000,0.5000,120960,50,0.3000,3.0000,100,3600]],[8,3,4,3,[0.5000,0.5000,0.5000,0.5000,-1000.0000,0.8000,120960,10,0.3000,0.1000,0.3000,1.1200,0.5600,3.7800,10,50000,150,0,0,3.0000,0.0200,0.2000,4]],[8,3,4,1,[0.5000,0.5000,0.5000,0.5000,-1000.0000,0.8000,120960,10,0.3000,0.1000,0.3000,1.1200,0.5600,3.7800,10,50000,150,0,0,3.0000,0.0200,0.2000,3]],[8,3,4,4,[0.5000,0.5000,0.5000,0.5000,-1000.0000,0.8000,120960,10,0.3000,0.1000,0.3000,1.1200,0.5600,3.7800,10,50000,150,0,0,3.0000,0.0200,0.2000,3]],[8,3,4,2,[0.5000,0.5000,0.5000,0.5000,-1000.0000,0.8000,120960,10,0.3000,0.1000,0.3000,1.1200,0.5600,3.7800,10,50000,150,0,0,3.0000,0.0200,0.2000,3]],[8,3,3,5,[0.5000,0.5000,0.5000,0.5000,-1000.0000,0.8000,120960,10,0.3000,0.1000,0.3000,1.1200,0.5600,3.7800,10,50000,150,0,0,3.0000,0.0200,0.2000,3]]]],
				[[-6,7,-1,0],[[0,1,2,0,[0.5000,0.5000,-1000.0000,8.7000,0.8000,0.5000,120960,50,0.3000,3.0000,100,3600]],[8,3,4,1,[0.5000,0.5000,0.5000,0.5000,-1000.0000,0.8000,120960,10,0.3000,0.1000,0.3000,1.1200,0.5600,3.7800,10,50000,150,0,0,3.0000,0.0200,0.2000,3]],[8,3,4,2,[0.5000,0.5000,0.5000,0.5000,-1000.0000,0.8000,120960,10,0.3000,0.1000,0.3000,1.1200,0.5600,3.7800,10,50000,298,0,0,3.0000,0.0200,0.2000,2]],[8,3,4,3,[0.5000,0.5000,0.5000,0.5000,-1000.0000,0.8000,120960,10,0.3000,0.1000,0.3000,1.1200,0.5600,3.7800,10,50000,150,0,0,3.0000,0.0200,0.2000,4]],[8,3,4,4,[0.5000,0.5000,0.5000,0.5000,-1000.0000,0.8000,120960,10,0.3000,0.1000,0.3000,1.1200,0.5600,3.7800,10,50000,150,0,0,3.0000,0.0200,0.2000,4]],[8,3,4,7,[0.5000,0.5000,0.5000,0.5000,-1000.0000,0.8000,120960,10,0.3000,0.1000,0.3000,1.1200,0.5600,3.7800,10,50000,150,0,0,3.0000,0.0200,0.2000,3]],[8,3,4,6,[0.5000,0.5000,0.5000,0.5000,-1000.0000,0.8000,120960,10,0.3000,0.1000,0.3000,1.1200,0.5600,3.7800,10,50000,150,0,0,3.0000,0.0200,0.2000,3]],[8,3,3,5,[0.5000,0.5000,0.5000,0.5000,-1000.0000,0.8000,120960,10,0.3000,0.1000,0.3000,1.1200,0.5600,3.7800,10,50000,150,0,0,3.0000,0.0200,0.2000,3]]]],
				[[-6,8,-2,0],[[0,1,2,0,[0.5000,0.5000,-1000.0000,8.7000,0.8000,0.5000,120960,50,0.3000,3.0000,100,3600]],[8,3,4,1,[0.5000,0.5000,0.5000,0.5000,-1000.0000,0.8000,120960,10,0.3000,0.1000,0.3000,1.1200,0.5600,3.7800,10,50000,150,0,0,3.0000,0.0200,0.2000,4]],[8,3,4,3,[0.5000,0.5000,0.5000,0.5000,-1000.0000,0.8000,120960,10,0.3000,0.1000,0.3000,1.1200,0.5600,3.7800,10,50000,298,0,0,3.0000,0.0200,0.2000,2]],[8,3,4,7,[0.5000,0.5000,0.5000,0.5000,-1000.0000,0.8000,120960,10,0.3000,0.1000,0.3000,1.1200,0.5600,3.7800,10,50000,298,0,0,3.0000,0.0200,0.2000,2]],[8,3,4,4,[0.5000,0.5000,0.5000,0.5000,-1000.0000,0.8000,120960,10,0.3000,0.1000,0.3000,1.1200,0.5600,3.7800,10,50000,298,0,0,3.0000,0.0200,0.2000,2]],[8,3,4,5,[0.5000,0.5000,0.5000,0.5000,-1000.0000,0.8000,120960,10,0.3000,0.1000,0.3000,1.1200,0.5600,3.7800,10,50000,150,0,0,3.0000,0.0200,0.2000,3]],[8,3,4,6,[0.5000,0.5000,0.5000,0.5000,-1000.0000,0.8000,120960,10,0.3000,0.1000,0.3000,1.1200,0.5600,3.7800,10,50000,298,0,0,3.0000,0.0200,0.2000,2]],[8,3,4,2,[0.5000,0.5000,0.5000,0.5000,-1000.0000,0.8000,120960,10,0.3000,0.1000,0.3000,1.1200,0.5600,3.7800,10,50000,150,0,0,3.0000,0.0200,0.2000,4]],[8,3,4,8,[0.5000,0.5000,0.5000,0.5000,-1000.0000,0.8000,120960,10,0.3000,0.1000,0.3000,1.1200,0.5600,3.7800,10,50000,298,0,0,3.0000,0.0200,0.2000,2]],[8,3,4,9,[0.5000,0.5000,0.5000,0.5000,-1000.0000,0.8000,120960,10,0.3000,0.1000,0.3000,1.1200,0.5600,3.7800,10,50000,150,0,0,3.0000,0.0200,0.2000,3]],[8,3,3,10,[0.5000,0.5000,0.5000,0.5000,-1000.0000,0.8000,120960,10,0.3000,0.1000,0.3000,1.1200,0.5600,3.7800,10,50000,150,0,0,3.0000,0.0200,0.2000,3]]]],
				[[-6,9,-3,0],[[0,1,2,0,[0.5000,0.5000,-1000.0000,8.7000,0.8000,0.5000,120960,50,0.3000,3.0000,100,3600]],[8,3,4,1,[0.5000,0.5000,0.5000,0.5000,-1000.0000,0.8000,120960,10,0.3000,0.1000,0.3000,1.1200,0.5600,3.7800,10,50000,298,0,0,3.0000,0.0200,0.2000,2]],[8,3,4,6,[0.5000,0.5000,0.5000,0.5000,-1000.0000,0.8000,120960,10,0.3000,0.1000,0.3000,1.1200,0.5600,3.7800,10,50000,298,0,0,3.0000,0.0200,0.2000,2]],[8,3,4,2,[0.5000,0.5000,0.5000,0.5000,-1000.0000,0.8000,120960,10,0.3000,0.1000,0.3000,1.1200,0.5600,3.7800,10,50000,298,0,0,3.0000,0.0200,0.2000,2]],[8,3,4,3,[0.5000,0.5000,0.5000,0.5000,-1000.0000,0.8000,120960,10,0.3000,0.1000,0.3000,1.1200,0.5600,3.7800,10,50000,298,0,0,3.0000,0.0200,0.2000,2]],[8,3,4,5,[0.5000,0.5000,0.5000,0.5000,-1000.0000,0.8000,120960,10,0.3000,0.1000,0.3000,1.1200,0.5600,3.7800,10,50000,150,0,0,3.0000,0.0200,0.2000,4]],[8,3,4,4,[0.5000,0.5000,0.5000,0.5000,-1000.0000,0.8000,120960,10,0.3000,0.1000,0.3000,1.1200,0.5600,3.7800,10,50000,298,0,0,3.0000,0.0200,0.2000,2]],[8,3,4,7,[0.5000,0.5000,0.5000,0.5000,-1000.0000,0.8000,120960,10,0.3000,0.1000,0.3000,1.1200,0.5600,3.7800,10,50000,298,0,0,3.0000,0.0200,0.2000,2]],[8,3,4,8,[0.5000,0.5000,0.5000,0.5000,-1000.0000,0.8000,120960,10,0.3000,0.1000,0.3000,1.1200,0.5600,3.7800,10,50000,298,0,0,3.0000,0.0200,0.2000,2]],[8,3,4,9,[0.5000,0.5000,0.5000,0.5000,-1000.0000,0.8000,120960,10,0.3000,0.1000,0.3000,1.1200,0.5600,3.7800,10,50000,150,0,0,3.0000,0.0200,0.2000,3]]]],
				[[-5,-4,9,0],[[0,1,2,0,[0.5000,0.5000,-1000.0000,8.7000,0.8000,0.5000,120960,50,0.3000,3.0000,100,3600]],[8,3,4,9,[0.5000,0.5000,0.5000,0.5000,-1000.0000,0.8000,120960,10,0.3000,0.1000,0.3000,1.1200,0.5600,3.7800,10,50000,150,0,0,3.0000,0.0200,0.2000,3]],[8,3,4,2,[0.5000,0.5000,0.5000,0.5000,-1000.0000,0.8000,120960,10,0.3000,0.1000,0.3000,1.1200,0.5600,3.7800,10,50000,150,0,0,3.0000,0.0200,0.2000,3]],[8,3,4,4,[0.5000,0.5000,0.5000,0.5000,-1000.0000,0.8000,120960,10,0.3000,0.1000,0.3000,1.1200,0.5600,3.7800,10,50000,150,0,0,3.0000,0.0200,0.2000,3]],[8,3,4,10,[0.5000,0.5000,0.5000,0.5000,-1000.0000,0.8000,120960,10,0.3000,0.1000,0.3000,1.1200,0.5600,3.7800,10,50000,150,0,0,3.0000,0.0200,0.2000,2]],[8,3,4,5,[0.5000,0.5000,0.5000,0.5000,-1000.0000,0.8000,120960,10,0.3000,0.1000,0.3000,1.1200,0.5600,3.7800,10,50000,150,0,0,3.0000,0.0200,0.2000,3]],[8,3,4,3,[0.5000,0.5000,0.5000,0.5000,-1000.0000,0.8000,120960,10,0.3000,0.1000,0.3000,1.1200,0.5600,3.7800,10,50000,150,0,0,3.0000,0.0200,0.2000,4]],[8,3,4,6,[0.5000,0.5000,0.5000,0.5000,-1000.0000,0.8000,120960,10,0.3000,0.1000,0.3000,1.1200,0.5600,3.7800,10,50000,150,0,0,3.0000,0.0200,0.2000,3]],[8,3,4,13,[0.5000,0.5000,0.5000,0.5000,-1000.0000,0.8000,120960,10,0.3000,0.1000,0.3000,1.1200,0.5600,3.7800,10,50000,150,0,0,3.0000,0.0200,0.2000,3]],[8,3,4,8,[0.5000,0.5000,0.5000,0.5000,-1000.0000,0.8000,120960,10,0.3000,0.1000,0.3000,1.1200,0.5600,3.7800,10,50000,150,0,0,3.0000,0.0200,0.2000,3]],[8,3,4,1,[0.5000,0.5000,0.5000,0.5000,-1000.0000,0.8000,120960,10,0.3000,0.1000,0.3000,1.1200,0.5600,3.7800,10,50000,150,0,0,3.0000,0.0200,0.2000,3]],[8,3,4,14,[0.5000,0.5000,0.5000,0.5000,-1000.0000,0.8000,120960,10,0.3000,0.1000,0.3000,1.1200,0.5600,3.7800,10,50000,150,0,0,3.0000,0.0200,0.2000,3]],[8,3,4,15,[0.5000,0.5000,0.5000,0.5000,-1000.0000,0.8000,120960,10,0.3000,0.1000,0.3000,1.1200,0.5600,3.7800,10,50000,150,0,0,3.0000,0.0200,0.2000,3]]]],
				[[-5,-3,8,0],[[0,1,2,0,[0.5000,0.5000,-1000.0000,8.7000,0.8000,0.5000,120960,50,0.3000,3.0000,100,3600]],[8,3,4,6,[0.5000,0.5000,0.5000,0.5000,-1000.0000,0.8000,120960,10,0.3000,0.1000,0.3000,1.1200,0.5600,3.7800,10,50000,150,0,0,3.0000,0.0200,0.2000,3]],[8,3,4,7,[0.5000,0.5000,0.5000,0.5000,-1000.0000,0.8000,120960,10,0.3000,0.1000,0.3000,1.1200,0.5600,3.7800,10,50000,150,0,0,3.0000,0.0200,0.2000,3]],[8,3,4,8,[0.5000,0.5000,0.5000,0.5000,-1000.0000,0.8000,120960,10,0.3000,0.1000,0.3000,1.1200,0.5600,3.7800,10,50000,150,0,0,3.0000,0.0200,0.2000,3]],[8,3,4,5,[0.5000,0.5000,0.5000,0.5000,-1000.0000,0.8000,120960,10,0.3000,0.1000,0.3000,1.1200,0.5600,3.7800,10,50000,150,0,0,3.0000,0.0200,0.2000,3]],[8,3,4,2,[0.5000,0.5000,0.5000,0.5000,-1000.0000,0.8000,120960,10,0.3000,0.1000,0.3000,1.1200,0.5600,3.7800,10,50000,150,0,0,3.0000,0.0200,0.2000,3]],[8,3,4,1,[0.5000,0.5000,0.5000,0.5000,-1000.0000,0.8000,120960,10,0.3000,0.1000,0.3000,1.1200,0.5600,3.7800,10,50000,150,0,0,3.0000,0.0200,0.2000,3]],[8,3,4,11,[0.5000,0.5000,0.5000,0.5000,-1000.0000,0.8000,120960,10,0.3000,0.1000,0.3000,1.1200,0.5600,3.7800,10,50000,150,0,0,3.0000,0.0200,0.2000,3]],[8,3,4,4,[0.5000,0.5000,0.5000,0.5000,-1000.0000,0.8000,120960,10,0.3000,0.1000,0.3000,1.1200,0.5600,3.7800,10,50000,150,0,0,3.0000,0.0200,0.2000,3]],[8,3,4,9,[0.5000,0.5000,0.5000,0.5000,-1000.0000,0.8000,120960,10,0.3000,0.1000,0.3000,1.1200,0.5600,3.7800,10,50000,150,0,0,3.0000,0.0200,0.2000,3]],[8,3,3,3,[0.5000,0.5000,0.5000,0.5000,-1000.0000,0.8000,120960,10,0.3000,0.1000,0.3000,1.1200,0.5600,3.7800,10,50000,150,0,0,3.0000,0.0200,0.2000,2]],[8,3,3,10,[0.5000,0.5000,0.5000,0.5000,-1000.0000,0.8000,120960,10,0.3000,0.1000,0.3000,1.1200,0.5600,3.7800,10,50000,150,0,0,3.0000,0.0200,0.2000,3]]]],
				[[-5,-2,7,0],[[8,3,4,9,[0.5000,0.5000,0.5000,0.5000,-1000.0000,0.8000,120960,10,0.3000,0.1000,0.3000,1.1200,0.5600,3.7800,10,50000,150,0,0,3.0000,0.0200,0.2000,3]],[8,3,4,1,[0.5000,0.5000,0.5000,0.5000,-1000.0000,0.8000,120960,10,0.3000,0.1000,0.3000,1.1200,0.5600,3.7800,10,50000,150,0,0,3.0000,0.0200,0.2000,3]],[8,3,4,6,[0.5000,0.5000,0.5000,0.5000,-1000.0000,0.8000,120960,10,0.3000,0.1000,0.3000,1.1200,0.5600,3.7800,10,50000,150,0,0,3.0000,0.0200,0.2000,3]],[8,3,4,2,[0.5000,0.5000,0.5000,0.5000,-1000.0000,0.8000,120960,10,0.3000,0.1000,0.3000,1.1200,0.5600,3.7800,10,50000,150,0,0,3.0000,0.0200,0.2000,3]],[8,3,4,4,[0.5000,0.5000,0.5000,0.5000,-1000.0000,0.8000,120960,10,0.3000,0.1000,0.3000,1.1200,0.5600,3.7800,10,50000,150,0,0,3.0000,0.0200,0.2000,3]],[8,3,4,8,[0.5000,0.5000,0.5000,0.5000,-1000.0000,0.8000,120960,10,0.3000,0.1000,0.3000,1.1200,0.5600,3.7800,10,50000,150,0,0,3.0000,0.0200,0.2000,3]],[8,3,4,0,[0.5000,0.5000,0.5000,0.5000,-1000.0000,0.8000,120960,10,0.3000,0.1000,0.3000,1.1200,0.5600,3.7800,10,50000,150,0,0,3.0000,0.0200,0.2000,3]],[8,3,4,3,[0.5000,0.5000,0.5000,0.5000,-1000.0000,0.8000,120960,10,0.3000,0.1000,0.3000,1.1200,0.5600,3.7800,10,50000,150,0,0,3.0000,0.0200,0.2000,3]],[8,3,4,5,[0.5000,0.5000,0.5000,0.5000,-1000.0000,0.8000,120960,10,0.3000,0.1000,0.3000,1.1200,0.5600,3.7800,10,50000,150,0,0,3.0000,0.0200,0.2000,2]],[8,3,4,7,[0.5000,0.5000,0.5000,0.5000,-1000.0000,0.8000,120960,10,0.3000,0.1000,0.3000,1.1200,0.5600,3.7800,10,50000,150,0,0,3.0000,0.0200,0.2000,3]],[8,3,3,10,[0.5000,0.5000,0.5000,0.5000,-1000.0000,0.8000,120960,10,0.3000,0.1000,0.3000,1.1200,0.5600,3.7800,10,50000,150,0,0,3.0000,0.0200,0.2000,3]]]],
				[[-5,-1,6,0],[[0,1,2,0,[0.5000,0.5000,-1000.0000,8.7000,0.8000,0.5000,120960,50,0.3000,3.0000,100,3600]],[8,3,4,1,[0.5000,0.5000,0.5000,0.5000,-1000.0000,0.8000,120960,10,0.3000,0.1000,0.3000,1.1200,0.5600,3.7800,10,50000,150,0,0,3.0000,0.0200,0.2000,3]],[8,3,4,2,[0.5000,0.5000,0.5000,0.5000,-1000.0000,0.8000,120960,10,0.3000,0.1000,0.3000,1.1200,0.5600,3.7800,10,50000,150,0,0,3.0000,0.0200,0.2000,3]],[8,3,4,4,[0.5000,0.5000,0.5000,0.5000,-1000.0000,0.8000,120960,10,0.3000,0.1000,0.3000,1.1200,0.5600,3.7800,10,50000,150,0,0,3.0000,0.0200,0.2000,3]],[8,3,4,3,[0.5000,0.5000,0.5000,0.5000,-1000.0000,0.8000,120960,10,0.3000,0.1000,0.3000,1.1200,0.5600,3.7800,10,50000,150,0,0,3.0000,0.0200,0.2000,3]],[8,3,4,7,[0.5000,0.5000,0.5000,0.5000,-1000.0000,0.8000,120960,10,0.3000,0.1000,0.3000,1.1200,0.5600,3.7800,10,50000,150,0,0,3.0000,0.0200,0.2000,2]],[8,3,4,5,[0.5000,0.5000,0.5000,0.5000,-1000.0000,0.8000,120960,10,0.3000,0.1000,0.3000,1.1200,0.5600,3.7800,10,50000,150,0,0,3.0000,0.0200,0.2000,2]]]],
				[[-5,0,5,0],[[0,1,2,0,[0.5000,0.5000,-1000.0000,8.7000,0.8000,0.5000,120960,50,0.3000,3.0000,100,3600]],[8,3,4,7,[0.5000,0.5000,0.5000,0.5000,-1000.0000,0.8000,120960,10,0.3000,0.1000,0.3000,1.1200,0.5600,3.7800,10,50000,150,0,0,3.0000,0.0200,0.2000,3]],[8,3,4,2,[0.5000,0.5000,0.5000,0.5000,-1000.0000,0.8000,120960,10,0.3000,0.1000,0.3000,1.1200,0.5600,3.7800,10,50000,150,0,0,3.0000,0.0200,0.2000,3]],[8,3,4,5,[0.5000,0.5000,0.5000,0.5000,-1000.0000,0.8000,120960,10,0.3000,0.1000,0.3000,1.1200,0.5600,3.7800,10,50000,150,0,0,3.0000,0.0200,0.2000,3]],[8,3,4,1,[0.5000,0.5000,0.5000,0.5000,-1000.0000,0.8000,120960,10,0.3000,0.1000,0.3000,1.1200,0.5600,3.7800,10,50000,150,0,0,3.0000,0.0200,0.2000,3]],[1,0,3,3,[0.5000,0.5000,-1000.0000,8.7000,0.8000,0.5000,120960,50,0.3000,3.0000,1000,3600]],[8,3,3,4,[0.5000,0.5000,0.5000,0.5000,-1000.0000,0.8000,120960,10,0.3000,0.1000,0.3000,1.1200,0.5600,3.7800,10,50000,150,0,0,3.0000,0.0200,0.2000,2]]]],
				[[-5,1,4,0],[[0,1,2,0,[0.5000,0.5000,-1000.0000,8.7000,0.8000,0.5000,120960,50,0.3000,3.0000,100,3600]],[8,3,4,3,[0.5000,0.5000,0.5000,0.5000,-1000.0000,0.8000,120960,10,0.3000,0.1000,0.3000,1.1200,0.5600,3.7800,10,50000,150,0,0,3.0000,0.0200,0.2000,3]],[8,3,4,2,[0.5000,0.5000,0.5000,0.5000,-1000.0000,0.8000,120960,10,0.3000,0.1000,0.3000,1.1200,0.5600,3.7800,10,50000,150,0,0,3.0000,0.0200,0.2000,3]],[8,3,4,1,[0.5000,0.5000,0.5000,0.5000,-1000.0000,0.8000,120960,10,0.3000,0.1000,0.3000,1.1200,0.5600,3.7800,10,50000,150,0,0,3.0000,0.0200,0.2000,3]]]],
				[[-5,2,3,0],[[0,1,2,0,[0.5000,0.5000,-1000.0000,8.7000,0.8000,0.5000,120960,50,0.3000,3.0000,100,3600]],[8,3,4,1,[0.5000,0.5000,0.5000,0.5000,-1000.0000,0.8000,120960,10,0.3000,0.1000,0.3000,1.1200,0.5600,3.7800,10,50000,150,0,0,3.0000,0.0200,0.2000,3]],[1,0,3,2,[0.5000,0.5000,-1000.0000,8.7000,0.8000,0.5000,120960,50,0.3000,3.0000,1000,3600]]]],
				[[-5,3,2,0],[[0,1,2,0,[0.5000,0.5000,-1000.0000,8.7000,0.8000,0.5000,120960,50,0.3000,3.0000,100,3600]],[1,0,2,1,[0.5000,0.5000,-1000.0000,8.7000,0.8000,0.5000,120960,50,0.3000,3.0000,1000,3600]]]],
				[[-5,4,1,0],[[0,1,2,0,[0.5000,0.5000,-1000.0000,8.7000,0.8000,0.5000,120960,50,0.3000,3.0000,100,3600]],[8,3,7,1,[0.5000,0.5000,0.5000,0.5000,-1000.0000,0.8000,120960,10,0.3000,0.1000,0.3000,1.1200,0.5600,3.7800,10,50000,293,0,0,3.0000,0.0200,0.2000,3]],[8,3,4,2,[0.5000,0.5000,0.5000,0.5000,-1000.0000,0.8000,120960,10,0.3000,0.1000,0.3000,1.1200,0.5600,3.7800,10,50000,150,0,0,3.0000,0.0200,0.2000,3]],[1,0,3,3,[0.5000,0.5000,-1000.0000,8.7000,0.8000,0.5000,120960,50,0.3000,3.0000,1000,3600]],[8,3,4,4,[0.5000,0.5000,0.5000,0.5000,-1000.0000,0.8000,120960,10,0.3000,0.1000,0.3000,1.1200,0.5600,3.7800,10,50000,150,0,0,3.0000,0.0200,0.2000,3]],[8,3,3,5,[0.5000,0.5000,0.5000,0.5000,-1000.0000,0.8000,120960,10,0.3000,0.1000,0.3000,1.1200,0.5600,3.7800,10,50000,150,0,0,3.0000,0.0200,0.2000,3]],[8,3,3,6,[0.5000,0.5000,0.5000,0.5000,-1000.0000,0.8000,120960,10,0.3000,0.1000,0.3000,1.1200,0.5600,3.7800,10,50000,150,0,0,3.0000,0.0200,0.2000,3]]]],
				[[-5,5,0,0],[[0,1,2,0,[0.5000,0.5000,-1000.0000,8.7000,0.8000,0.5000,120960,50,0.3000,3.0000,100,3600]]]],
				[[-5,6,-1,0],[[0,1,2,0,[0.5000,0.5000,-1000.0000,8.7000,0.8000,0.5000,120960,50,0.3000,3.0000,100,3600]],[8,3,4,2,[0.5000,0.5000,0.5000,0.5000,-1000.0000,0.8000,120960,10,0.3000,0.1000,0.3000,1.1200,0.5600,3.7800,10,50000,150,0,0,3.0000,0.0200,0.2000,3]]]],
				[[-5,7,-2,0],[[0,1,2,0,[0.5000,0.5000,-1000.0000,8.7000,0.8000,0.5000,120960,50,0.3000,3.0000,100,3600]],[8,3,4,1,[0.5000,0.5000,0.5000,0.5000,-1000.0000,0.8000,120960,10,0.3000,0.1000,0.3000,1.1200,0.5600,3.7800,10,50000,150,0,0,3.0000,0.0200,0.2000,4]],[8,3,4,2,[0.5000,0.5000,0.5000,0.5000,-1000.0000,0.8000,120960,10,0.3000,0.1000,0.3000,1.1200,0.5600,3.7800,10,50000,150,0,0,3.0000,0.0200,0.2000,3]],[8,3,4,3,[0.5000,0.5000,0.5000,0.5000,-1000.0000,0.8000,120960,10,0.3000,0.1000,0.3000,1.1200,0.5600,3.7800,10,50000,298,0,0,3.0000,0.0200,0.2000,2]]]],
				[[-5,8,-3,0],[[0,1,2,0,[0.5000,0.5000,-1000.0000,8.7000,0.8000,0.5000,120960,50,0.3000,3.0000,100,3600]],[8,3,4,1,[0.5000,0.5000,0.5000,0.5000,-1000.0000,0.8000,120960,10,0.3000,0.1000,0.3000,1.1200,0.5600,3.7800,10,50000,298,0,0,3.0000,0.0200,0.2000,2]],[4,2,3,2,[0.5000,0.5000,0.5000,0.5000,-1000.0000,0.8000,120960,10,0.3000,0.1000,0.3000,1.1200,0.5600,3.7800,10,50000,150,0,0,3.0000,0.0200,0.2000,3]],[4,2,4,3,[0.5000,0.5000,0.5000,0.5000,-1000.0000,0.8000,120960,10,0.3000,0.1000,0.3000,1.1200,0.5600,3.7800,10,50000,150,0,0,3.0000,0.0200,0.2000,4]],[8,3,4,4,[0.5000,0.5000,0.5000,0.5000,-1000.0000,0.8000,120960,10,0.3000,0.1000,0.3000,1.1200,0.5600,3.7800,10,50000,298,0,0,3.0000,0.0200,0.2000,2]],[8,3,4,5,[0.5000,0.5000,0.5000,0.5000,-1000.0000,0.8000,120960,10,0.3000,0.1000,0.3000,1.1200,0.5600,3.7800,10,50000,150,0,0,3.0000,0.0200,0.2000,3]],[8,3,4,6,[0.5000,0.5000,0.5000,0.5000,-1000.0000,0.8000,120960,10,0.3000,0.1000,0.3000,1.1200,0.5600,3.7800,10,50000,298,0,0,3.0000,0.0200,0.2000,2]]]],
				[[-5,9,-4,0],[[0,1,2,0,[0.5000,0.5000,-1000.0000,8.7000,0.8000,0.5000,120960,50,0.3000,3.0000,100,3600]],[8,3,4,1,[0.5000,0.5000,0.5000,0.5000,-1000.0000,0.8000,120960,10,0.3000,0.1000,0.3000,1.1200,0.5600,3.7800,10,50000,298,0,0,3.0000,0.0200,0.2000,2]],[8,3,4,2,[0.5000,0.5000,0.5000,0.5000,-1000.0000,0.8000,120960,10,0.3000,0.1000,0.3000,1.1200,0.5600,3.7800,10,50000,150,0,0,3.0000,0.0200,0.2000,4]],[4,2,4,5,[0.5000,0.5000,0.5000,0.5000,-1000.0000,0.8000,120960,10,0.3000,0.1000,0.3000,1.1200,0.5600,3.7800,10,50000,150,0,0,3.0000,0.0200,0.2000,3]],[8,3,4,4,[0.5000,0.5000,0.5000,0.5000,-1000.0000,0.8000,120960,10,0.3000,0.1000,0.3000,1.1200,0.5600,3.7800,10,50000,150,0,0,3.0000,0.0200,0.2000,4]],[4,2,4,3,[0.5000,0.5000,0.5000,0.5000,-1000.0000,0.8000,120960,10,0.3000,0.1000,0.3000,1.1200,0.5600,3.7800,10,50000,150,0,0,3.0000,0.0200,0.2000,3]],[8,3,4,6,[0.5000,0.5000,0.5000,0.5000,-1000.0000,0.8000,120960,10,0.3000,0.1000,0.3000,1.1200,0.5600,3.7800,10,50000,298,0,0,3.0000,0.0200,0.2000,2]]]],
				[[-4,-5,9,0],[[0,1,2,0,[0.5000,0.5000,-1000.0000,8.7000,0.8000,0.5000,120960,50,0.3000,3.0000,100,3600]],[8,3,4,1,[0.5000,0.5000,0.5000,0.5000,-1000.0000,0.8000,120960,10,0.3000,0.1000,0.3000,1.1200,0.5600,3.7800,10,50000,150,0,0,3.0000,0.0200,0.2000,3]],[8,3,4,7,[0.5000,0.5000,0.5000,0.5000,-1000.0000,0.8000,120960,10,0.3000,0.1000,0.3000,1.1200,0.5600,3.7800,10,50000,150,0,0,3.0000,0.0200,0.2000,3]],[8,3,4,3,[0.5000,0.5000,0.5000,0.5000,-1000.0000,0.8000,120960,10,0.3000,0.1000,0.3000,1.1200,0.5600,3.7800,10,50000,150,0,0,3.0000,0.0200,0.2000,3]],[8,3,4,6,[0.5000,0.5000,0.5000,0.5000,-1000.0000,0.8000,120960,10,0.3000,0.1000,0.3000,1.1200,0.5600,3.7800,10,50000,150,0,0,3.0000,0.0200,0.2000,3]],[8,3,4,2,[0.5000,0.5000,0.5000,0.5000,-1000.0000,0.8000,120960,10,0.3000,0.1000,0.3000,1.1200,0.5600,3.7800,10,50000,150,0,0,3.0000,0.0200,0.2000,2]],[8,3,4,4,[0.5000,0.5000,0.5000,0.5000,-1000.0000,0.8000,120960,10,0.3000,0.1000,0.3000,1.1200,0.5600,3.7800,10,50000,150,0,0,3.0000,0.0200,0.2000,3]],[8,3,4,5,[0.5000,0.5000,0.5000,0.5000,-1000.0000,0.8000,120960,10,0.3000,0.1000,0.3000,1.1200,0.5600,3.7800,10,50000,150,0,0,3.0000,0.0200,0.2000,3]],[8,3,4,8,[0.5000,0.5000,0.5000,0.5000,-1000.0000,0.8000,120960,10,0.3000,0.1000,0.3000,1.1200,0.5600,3.7800,10,50000,150,0,0,3.0000,0.0200,0.2000,3]],[8,3,3,9,[0.5000,0.5000,0.5000,0.5000,-1000.0000,0.8000,120960,10,0.3000,0.1000,0.3000,1.1200,0.5600,3.7800,10,50000,150,0,0,3.0000,0.0200,0.2000,3]],[8,3,3,10,[0.5000,0.5000,0.5000,0.5000,-1000.0000,0.8000,120960,10,0.3000,0.1000,0.3000,1.1200,0.5600,3.7800,10,50000,150,0,0,3.0000,0.0200,0.2000,3]],[8,3,3,11,[0.5000,0.5000,0.5000,0.5000,-1000.0000,0.8000,120960,10,0.3000,0.1000,0.3000,1.1200,0.5600,3.7800,10,50000,150,0,0,3.0000,0.0200,0.2000,3]],[8,3,4,12,[0.5000,0.5000,0.5000,0.5000,-1000.0000,0.8000,120960,10,0.3000,0.1000,0.3000,1.1200,0.5600,3.7800,10,50000,150,0,0,3.0000,0.0200,0.2000,3]],[8,3,4,13,[0.5000,0.5000,0.5000,0.5000,-1000.0000,0.8000,120960,10,0.3000,0.1000,0.3000,1.1200,0.5600,3.7800,10,50000,150,0,0,3.0000,0.0200,0.2000,3]]]],
				[[-4,-4,8,0],[[0,1,2,0,[0.5000,0.5000,-1000.0000,8.7000,0.8000,0.5000,120960,50,0.3000,3.0000,100,3600]],[8,3,4,6,[0.5000,0.5000,0.5000,0.5000,-1000.0000,0.8000,120960,10,0.3000,0.1000,0.3000,1.1200,0.5600,3.7800,10,50000,150,0,0,3.0000,0.0200,0.2000,4]],[8,3,4,1,[0.5000,0.5000,0.5000,0.5000,-1000.0000,0.8000,120960,10,0.3000,0.1000,0.3000,1.1200,0.5600,3.7800,10,50000,150,0,0,3.0000,0.0200,0.2000,3]],[8,3,4,3,[0.5000,0.5000,0.5000,0.5000,-1000.0000,0.8000,120960,10,0.3000,0.1000,0.3000,1.1200,0.5600,3.7800,10,50000,150,0,0,3.0000,0.0200,0.2000,3]],[8,3,4,4,[0.5000,0.5000,0.5000,0.5000,-1000.0000,0.8000,120960,10,0.3000,0.1000,0.3000,1.1200,0.5600,3.7800,10,50000,150,0,0,3.0000,0.0200,0.2000,2]],[8,3,4,5,[0.5000,0.5000,0.5000,0.5000,-1000.0000,0.8000,120960,10,0.3000,0.1000,0.3000,1.1200,0.5600,3.7800,10,50000,150,0,0,3.0000,0.0200,0.2000,3]],[8,3,4,2,[0.5000,0.5000,0.5000,0.5000,-1000.0000,0.8000,120960,10,0.3000,0.1000,0.3000,1.1200,0.5600,3.7800,10,50000,150,0,0,3.0000,0.0200,0.2000,3]],[8,3,4,7,[0.5000,0.5000,0.5000,0.5000,-1000.0000,0.8000,120960,10,0.3000,0.1000,0.3000,1.1200,0.5600,3.7800,10,50000,150,0,0,3.0000,0.0200,0.2000,2]],[8,3,4,8,[0.5000,0.5000,0.5000,0.5000,-1000.0000,0.8000,120960,10,0.3000,0.1000,0.3000,1.1200,0.5600,3.7800,10,50000,150,0,0,3.0000,0.0200,0.2000,3]],[8,3,3,9,[0.5000,0.5000,0.5000,0.5000,-1000.0000,0.8000,120960,10,0.3000,0.1000,0.3000,1.1200,0.5600,3.7800,10,50000,150,0,0,3.0000,0.0200,0.2000,2]]]],
				[[-4,-3,7,0],[[0,1,4,0,[0.5000,0.5000,-1000.0000,8.7000,0.8000,0.5000,120960,50,0.3000,3.0000,100,3600]],[8,3,4,2,[0.5000,0.5000,0.5000,0.5000,-1000.0000,0.8000,120960,10,0.3000,0.1000,0.3000,1.1200,0.5600,3.7800,10,50000,150,0,0,3.0000,0.0200,0.2000,3]],[8,3,4,1,[0.5000,0.5000,0.5000,0.5000,-1000.0000,0.8000,120960,10,0.3000,0.1000,0.3000,1.1200,0.5600,3.7800,10,50000,150,0,0,3.0000,0.0200,0.2000,3]],[8,3,4,3,[0.5000,0.5000,0.5000,0.5000,-1000.0000,0.8000,120960,10,0.3000,0.1000,0.3000,1.1200,0.5600,3.7800,10,50000,150,0,0,3.0000,0.0200,0.2000,3]]]],
				[[-4,-2,6,0],[[0,1,2,0,[0.5000,0.5000,-1000.0000,8.7000,0.8000,0.5000,120960,50,0.3000,3.0000,100,3600]],[8,3,4,2,[0.5000,0.5000,0.5000,0.5000,-1000.0000,0.8000,120960,10,0.3000,0.1000,0.3000,1.1200,0.5600,3.7800,10,50000,150,0,0,3.0000,0.0200,0.2000,3]],[8,3,4,1,[0.5000,0.5000,0.5000,0.5000,-1000.0000,0.8000,120960,10,0.3000,0.1000,0.3000,1.1200,0.5600,3.7800,10,50000,150,0,0,3.0000,0.0200,0.2000,3]]]],
				[[-4,-1,5,0],[[0,1,2,0,[0.5000,0.5000,-1000.0000,8.7000,0.8000,0.5000,120960,50,0.3000,3.0000,100,3600]],[8,3,4,8,[0.5000,0.5000,0.5000,0.5000,-1000.0000,0.8000,120960,10,0.3000,0.1000,0.3000,1.1200,0.5600,3.7800,10,50000,150,0,0,3.0000,0.0200,0.2000,3]],[8,3,4,2,[0.5000,0.5000,0.5000,0.5000,-1000.0000,0.8000,120960,10,0.3000,0.1000,0.3000,1.1200,0.5600,3.7800,10,50000,150,0,0,3.0000,0.0200,0.2000,3]],[8,3,4,7,[0.5000,0.5000,0.5000,0.5000,-1000.0000,0.8000,120960,10,0.3000,0.1000,0.3000,1.1200,0.5600,3.7800,10,50000,150,0,0,3.0000,0.0200,0.2000,4]],[8,3,4,4,[0.5000,0.5000,0.5000,0.5000,-1000.0000,0.8000,120960,10,0.3000,0.1000,0.3000,1.1200,0.5600,3.7800,10,50000,150,0,0,3.0000,0.0200,0.2000,4]]]],
				[[-4,0,4,0],[[0,1,2,0,[0.5000,0.5000,-1000.0000,8.7000,0.8000,0.5000,120960,50,0.3000,3.0000,100,3600]],[8,3,4,2,[0.5000,0.5000,0.5000,0.5000,-1000.0000,0.8000,120960,10,0.3000,0.1000,0.3000,1.1200,0.5600,3.7800,10,50000,150,0,0,3.0000,0.0200,0.2000,4]],[8,3,4,3,[0.5000,0.5000,0.5000,0.5000,-1000.0000,0.8000,120960,10,0.3000,0.1000,0.3000,1.1200,0.5600,3.7800,10,50000,150,0,0,3.0000,0.0200,0.2000,4]],[1,0,4,1,[0.5000,0.5000,-1000.0000,8.7000,0.8000,0.5000,120960,50,0.3000,3.0000,1000,3600]]]],
				[[-4,1,3,0],[[0,1,2,0,[0.5000,0.5000,-1000.0000,8.7000,0.8000,0.5000,120960,50,0.3000,3.0000,100,3600]],[1,0,3,1,[0.5000,0.5000,-1000.0000,8.7000,0.8000,0.5000,120960,50,0.3000,3.0000,1000,3600]]]],
				[[-4,2,2,0],[[0,1,2,0,[0.5000,0.5000,-1000.0000,8.7000,0.8000,0.5000,120960,50,0.3000,3.0000,100,3600]],[1,0,2,1,[0.5000,0.5000,-1000.0000,8.7000,0.8000,0.5000,120960,50,0.3000,3.0000,1000,3600]]]],
				[[-4,3,1,0],[[0,1,2,0,[0.5000,0.5000,-1000.0000,8.7000,0.8000,0.5000,120960,50,0.3000,3.0000,100,3600]],[1,0,3,2,[0.5000,0.5000,-1000.0000,8.7000,0.8000,0.5000,120960,50,0.3000,3.0000,1000,3600]],[8,3,4,1,[0.5000,0.5000,0.5000,0.5000,-1000.0000,0.8000,120960,10,0.3000,0.1000,0.3000,1.1200,0.5600,3.7800,10,50000,150,0,0,3.0000,0.0200,0.2000,4]]]],
				[[-4,4,0,0],[[0,1,2,0,[0.5000,0.5000,-1000.0000,8.7000,0.8000,0.5000,120960,50,0.3000,3.0000,100,3600]],[1,0,2,1,[0.5000,0.5000,-1000.0000,8.7000,0.8000,0.5000,120960,50,0.3000,3.0000,1000,3600]]]],
				[[-4,5,-1,0],[[1,0,4,0,[0.5000,0.5000,-1000.0000,8.7000,0.8000,0.5000,120960,50,0.3000,3.0000,1000,3600]],[8,3,4,1,[0.5000,0.5000,0.5000,0.5000,-1000.0000,0.8000,120960,10,0.3000,0.1000,0.3000,1.1200,0.5600,3.7800,10,50000,150,0,0,3.0000,0.0200,0.2000,4]],[8,3,4,2,[0.5000,0.5000,0.5000,0.5000,-1000.0000,0.8000,120960,10,0.3000,0.1000,0.3000,1.1200,0.5600,3.7800,10,50000,150,0,0,3.0000,0.0200,0.2000,3]],[8,3,3,3,[0.5000,0.5000,0.5000,0.5000,-1000.0000,0.8000,120960,10,0.3000,0.1000,0.3000,1.1200,0.5600,3.7800,10,50000,150,0,0,3.0000,0.0200,0.2000,3]],[8,3,4,4,[0.5000,0.5000,0.5000,0.5000,-1000.0000,0.8000,120960,10,0.3000,0.1000,0.3000,1.1200,0.5600,3.7800,10,50000,150,0,0,3.0000,0.0200,0.2000,3]]]],
				[[-4,6,-2,0],[[8,3,4,0,[0.5000,0.5000,0.5000,0.5000,-1000.0000,0.8000,120960,10,0.3000,0.1000,0.3000,1.1200,0.5600,3.7800,10,50000,150,0,0,3.0000,0.0200,0.2000,4]],[0,1,2,1,[0.5000,0.5000,-1000.0000,8.7000,0.8000,0.5000,120960,50,0.3000,3.0000,100,3600]],[8,3,4,2,[0.5000,0.5000,0.5000,0.5000,-1000.0000,0.8000,120960,10,0.3000,0.1000,0.3000,1.1200,0.5600,3.7800,10,50000,150,0,0,3.0000,0.0200,0.2000,4]]]],
				[[-4,7,-3,0],[[0,1,2,0,[0.5000,0.5000,-1000.0000,8.7000,0.8000,0.5000,120960,50,0.3000,3.0000,100,3600]]]],
				[[-4,8,-4,0],[[0,1,2,0,[0.5000,0.5000,-1000.0000,8.7000,0.8000,0.5000,120960,50,0.3000,3.0000,100,3600]],[4,2,4,1,[0.5000,0.5000,0.5000,0.5000,-1000.0000,0.8000,120960,10,0.3000,0.1000,0.3000,1.1200,0.5600,3.7800,10,50000,150,0,0,3.0000,0.0200,0.2000,3]],[4,2,4,2,[0.5000,0.5000,0.5000,0.5000,-1000.0000,0.8000,120960,10,0.3000,0.1000,0.3000,1.1200,0.5600,3.7800,10,50000,150,0,0,3.0000,0.0200,0.2000,3]],[4,2,4,3,[0.5000,0.5000,0.5000,0.5000,-1000.0000,0.8000,120960,10,0.3000,0.1000,0.3000,1.1200,0.5600,3.7800,10,50000,150,0,0,3.0000,0.0200,0.2000,3]],[8,3,4,4,[0.5000,0.5000,0.5000,0.5000,-1000.0000,0.8000,120960,10,0.3000,0.1000,0.3000,1.1200,0.5600,3.7800,10,50000,150,0,0,3.0000,0.0200,0.2000,4]],[4,2,3,5,[0.5000,0.5000,0.5000,0.5000,-1000.0000,0.8000,120960,10,0.3000,0.1000,0.3000,1.1200,0.5600,3.7800,10,50000,150,0,0,3.0000,0.0200,0.2000,3]]]],
				[[-4,9,-5,0],[[0,1,2,0,[0.5000,0.5000,-1000.0000,8.7000,0.8000,0.5000,120960,50,0.3000,3.0000,100,3600]],[8,3,4,7,[0.5000,0.5000,0.5000,0.5000,-1000.0000,0.8000,120960,10,0.3000,0.1000,0.3000,1.1200,0.5600,3.7800,10,50000,298,0,0,3.0000,0.0200,0.2000,2]],[4,2,4,2,[0.5000,0.5000,0.5000,0.5000,-1000.0000,0.8000,120960,10,0.3000,0.1000,0.3000,1.1200,0.5600,3.7800,10,50000,150,0,0,3.0000,0.0200,0.2000,3]],[4,2,4,3,[0.5000,0.5000,0.5000,0.5000,-1000.0000,0.8000,120960,10,0.3000,0.1000,0.3000,1.1200,0.5600,3.7800,10,50000,150,0,0,3.0000,0.0200,0.2000,3]],[8,3,4,4,[0.5000,0.5000,0.5000,0.5000,-1000.0000,0.8000,120960,10,0.3000,0.1000,0.3000,1.1200,0.5600,3.7800,10,50000,150,0,0,3.0000,0.0200,0.2000,4]],[4,2,4,1,[0.5000,0.5000,0.5000,0.5000,-1000.0000,0.8000,120960,10,0.3000,0.1000,0.3000,1.1200,0.5600,3.7800,10,50000,150,0,0,3.0000,0.0200,0.2000,3]]]],
				[[-3,-6,9,0],[[0,1,2,0,[0.5000,0.5000,-1000.0000,8.7000,0.8000,0.5000,120960,50,0.3000,3.0000,100,3600]],[8,3,4,3,[0.5000,0.5000,0.5000,0.5000,-1000.0000,0.8000,120960,10,0.3000,0.1000,0.3000,1.1200,0.5600,3.7800,10,50000,150,0,0,3.0000,0.0200,0.2000,3]],[8,3,4,10,[0.5000,0.5000,0.5000,0.5000,-1000.0000,0.8000,120960,10,0.3000,0.1000,0.3000,1.1200,0.5600,3.7800,10,50000,150,0,0,3.0000,0.0200,0.2000,3]],[8,3,4,8,[0.5000,0.5000,0.5000,0.5000,-1000.0000,0.8000,120960,10,0.3000,0.1000,0.3000,1.1200,0.5600,3.7800,10,50000,150,0,0,3.0000,0.0200,0.2000,3]],[8,3,4,7,[0.5000,0.5000,0.5000,0.5000,-1000.0000,0.8000,120960,10,0.3000,0.1000,0.3000,1.1200,0.5600,3.7800,10,50000,150,0,0,3.0000,0.0200,0.2000,3]],[8,3,3,11,[0.5000,0.5000,0.5000,0.5000,-1000.0000,0.8000,120960,10,0.3000,0.1000,0.3000,1.1200,0.5600,3.7800,10,50000,150,0,0,3.0000,0.0200,0.2000,3]],[8,3,4,6,[0.5000,0.5000,0.5000,0.5000,-1000.0000,0.8000,120960,10,0.3000,0.1000,0.3000,1.1200,0.5600,3.7800,10,50000,150,0,0,3.0000,0.0200,0.2000,3]],[8,3,4,2,[0.5000,0.5000,0.5000,0.5000,-1000.0000,0.8000,120960,10,0.3000,0.1000,0.3000,1.1200,0.5600,3.7800,10,50000,150,0,0,3.0000,0.0200,0.2000,3]],[8,3,4,1,[0.5000,0.5000,0.5000,0.5000,-1000.0000,0.8000,120960,10,0.3000,0.1000,0.3000,1.1200,0.5600,3.7800,10,50000,150,0,0,3.0000,0.0200,0.2000,3]],[8,3,4,9,[0.5000,0.5000,0.5000,0.5000,-1000.0000,0.8000,120960,10,0.3000,0.1000,0.3000,1.1200,0.5600,3.7800,10,50000,150,0,0,3.0000,0.0200,0.2000,3]],[8,3,3,12,[0.5000,0.5000,0.5000,0.5000,-1000.0000,0.8000,120960,10,0.3000,0.1000,0.3000,1.1200,0.5600,3.7800,10,50000,150,0,0,3.0000,0.0200,0.2000,3]],[8,3,3,5,[0.5000,0.5000,0.5000,0.5000,-1000.0000,0.8000,120960,10,0.3000,0.1000,0.3000,1.1200,0.5600,3.7800,10,50000,150,0,0,3.0000,0.0200,0.2000,3]],[8,3,4,4,[0.5000,0.5000,0.5000,0.5000,-1000.0000,0.8000,120960,10,0.3000,0.1000,0.3000,1.1200,0.5600,3.7800,10,50000,150,0,0,3.0000,0.0200,0.2000,3]]]],
				[[-3,-5,8,0],[[8,3,4,8,[0.5000,0.5000,0.5000,0.5000,-1000.0000,0.8000,120960,10,0.3000,0.1000,0.3000,1.1200,0.5600,3.7800,10,50000,150,0,0,3.0000,0.0200,0.2000,3]],[8,3,4,7,[0.5000,0.5000,0.5000,0.5000,-1000.0000,0.8000,120960,10,0.3000,0.1000,0.3000,1.1200,0.5600,3.7800,10,50000,150,0,0,3.0000,0.0200,0.2000,3]],[0,1,2,2,[0.5000,0.5000,-1000.0000,8.7000,0.8000,0.5000,120960,50,0.3000,3.0000,100,3600]],[8,3,3,0,[0.5000,0.5000,0.5000,0.5000,-1000.0000,0.8000,120960,10,0.3000,0.1000,0.3000,1.1200,0.5600,3.7800,10,50000,150,0,0,3.0000,0.0200,0.2000,3]],[8,3,4,4,[0.5000,0.5000,0.5000,0.5000,-1000.0000,0.8000,120960,10,0.3000,0.1000,0.3000,1.1200,0.5600,3.7800,10,50000,150,0,0,3.0000,0.0200,0.2000,3]],[8,3,4,5,[0.5000,0.5000,0.5000,0.5000,-1000.0000,0.8000,120960,10,0.3000,0.1000,0.3000,1.1200,0.5600,3.7800,10,50000,150,0,0,3.0000,0.0200,0.2000,3]],[8,3,4,6,[0.5000,0.5000,0.5000,0.5000,-1000.0000,0.8000,120960,10,0.3000,0.1000,0.3000,1.1200,0.5600,3.7800,10,50000,150,0,0,3.0000,0.0200,0.2000,3]],[8,3,3,3,[0.5000,0.5000,0.5000,0.5000,-1000.0000,0.8000,120960,10,0.3000,0.1000,0.3000,1.1200,0.5600,3.7800,10,50000,150,0,0,3.0000,0.0200,0.2000,3]],[8,3,4,9,[0.5000,0.5000,0.5000,0.5000,-1000.0000,0.8000,120960,10,0.3000,0.1000,0.3000,1.1200,0.5600,3.7800,10,50000,150,0,0,3.0000,0.0200,0.2000,3]],[8,3,3,1,[0.5000,0.5000,0.5000,0.5000,-1000.0000,0.8000,120960,10,0.3000,0.1000,0.3000,1.1200,0.5600,3.7800,10,50000,150,0,0,3.0000,0.0200,0.2000,3]]]],
				[[-3,-4,7,0],[[0,1,2,0,[0.5000,0.5000,-1000.0000,8.7000,0.8000,0.5000,120960,50,0.3000,3.0000,100,3600]],[8,3,4,1,[0.5000,0.5000,0.5000,0.5000,-1000.0000,0.8000,120960,10,0.3000,0.1000,0.3000,1.1200,0.5600,3.7800,10,50000,150,0,0,3.0000,0.0200,0.2000,3]],[8,3,4,2,[0.5000,0.5000,0.5000,0.5000,-1000.0000,0.8000,120960,10,0.3000,0.1000,0.3000,1.1200,0.5600,3.7800,10,50000,150,0,0,3.0000,0.0200,0.2000,3]],[8,3,4,4,[0.5000,0.5000,0.5000,0.5000,-1000.0000,0.8000,120960,10,0.3000,0.1000,0.3000,1.1200,0.5600,3.7800,10,50000,150,0,0,3.0000,0.0200,0.2000,3]]]],
				[[-3,-3,6,0],[[0,1,2,0,[0.5000,0.5000,-1000.0000,8.7000,0.8000,0.5000,120960,50,0.3000,3.0000,100,3600]],[8,3,4,1,[0.5000,0.5000,0.5000,0.5000,-1000.0000,0.8000,120960,10,0.3000,0.1000,0.3000,1.1200,0.5600,3.7800,10,50000,150,0,0,3.0000,0.0200,0.2000,3]]]],
				[[-3,-2,5,0],[[0,1,2,0,[0.5000,0.5000,-1000.0000,8.7000,0.8000,0.5000,120960,50,0.3000,3.0000,100,3600]],[1,0,4,1,[0.5000,0.5000,-1000.0000,8.7000,0.8000,0.5000,120960,50,0.3000,3.0000,1000,3600]],[8,3,4,2,[0.5000,0.5000,0.5000,0.5000,-1000.0000,0.8000,120960,10,0.3000,0.1000,0.3000,1.1200,0.5600,3.7800,10,50000,150,0,0,3.0000,0.0200,0.2000,3]],[8,3,4,3,[0.5000,0.5000,0.5000,0.5000,-1000.0000,0.8000,120960,10,0.3000,0.1000,0.3000,1.1200,0.5600,3.7800,10,50000,150,0,0,3.0000,0.0200,0.2000,3]]]],
				[[-3,-1,4,0],[[0,1,2,0,[0.5000,0.5000,-1000.0000,8.7000,0.8000,0.5000,120960,50,0.3000,3.0000,100,3600]],[1,0,2,1,[0.5000,0.5000,-1000.0000,8.7000,0.8000,0.5000,120960,50,0.3000,3.0000,1000,3600]],[8,3,4,2,[0.5000,0.5000,0.5000,0.5000,-1000.0000,0.8000,120960,10,0.3000,0.1000,0.3000,1.1200,0.5600,3.7800,10,50000,150,0,0,3.0000,0.0200,0.2000,3]]]],
				[[-3,0,3,0],[[0,1,2,0,[0.5000,0.5000,-1000.0000,8.7000,0.8000,0.5000,120960,50,0.3000,3.0000,100,3600]],[1,0,2,1,[0.5000,0.5000,-1000.0000,8.7000,0.8000,0.5000,120960,50,0.3000,3.0000,1000,3600]],[8,3,4,2,[0.5000,0.5000,0.5000,0.5000,-1000.0000,0.8000,120960,10,0.3000,0.1000,0.3000,1.1200,0.5600,3.7800,10,50000,150,0,0,3.0000,0.0200,0.2000,3]]]],
				[[-3,1,2,0],[[0,1,2,0,[0.5000,0.5000,-1000.0000,8.7000,0.8000,0.5000,120960,50,0.3000,3.0000,100,3600]],[1,0,2,2,[0.5000,0.5000,-1000.0000,8.7000,0.8000,0.5000,120960,50,0.3000,3.0000,1000,3600]]]],
				[[-3,2,1,0],[[0,1,2,0,[0.5000,0.5000,-1000.0000,8.7000,0.8000,0.5000,120960,50,0.3000,3.0000,100,3600]],[1,0,2,1,[0.5000,0.5000,-1000.0000,8.7000,0.8000,0.5000,120960,50,0.3000,3.0000,1000,3600]]]],
				[[-3,3,0,0],[[0,1,2,0,[0.5000,0.5000,-1000.0000,8.7000,0.8000,0.5000,120960,50,0.3000,3.0000,100,3600]],[1,0,2,1,[0.5000,0.5000,-1000.0000,8.7000,0.8000,0.5000,120960,50,0.3000,3.0000,1000,3600]]]],
				[[-3,4,-1,0],[[0,1,2,0,[0.5000,0.5000,-1000.0000,8.7000,0.8000,0.5000,120960,50,0.3000,3.0000,100,3600]],[1,0,4,1,[0.5000,0.5000,-1000.0000,8.7000,0.8000,0.5000,120960,50,0.3000,3.0000,1000,3600]]]],
				[[-3,5,-2,0],[[0,1,2,0,[0.5000,0.5000,-1000.0000,8.7000,0.8000,0.5000,120960,50,0.3000,3.0000,100,3600]]]],
				[[-3,6,-3,0],[[0,1,2,0,[0.5000,0.5000,-1000.0000,8.7000,0.8000,0.5000,120960,50,0.3000,3.0000,100,3600]]]],
				[[-3,7,-4,0],[[0,1,2,0,[0.5000,0.5000,-1000.0000,8.7000,0.8000,0.5000,120960,50,0.3000,3.0000,100,3600]],[4,2,4,1,[0.5000,0.5000,0.5000,0.5000,-1000.0000,0.8000,120960,10,0.3000,0.1000,0.3000,1.1200,0.5600,3.7800,10,50000,150,0,0,3.0000,0.0200,0.2000,3]],[4,2,4,2,[0.5000,0.5000,0.5000,0.5000,-1000.0000,0.8000,120960,10,0.3000,0.1000,0.3000,1.1200,0.5600,3.7800,10,50000,150,0,0,3.0000,0.0200,0.2000,3]]]],
				[[-3,8,-5,0],[[0,1,2,0,[0.5000,0.5000,-1000.0000,8.7000,0.8000,0.5000,120960,50,0.3000,3.0000,100,3600]],[4,2,4,1,[0.5000,0.5000,0.5000,0.5000,-1000.0000,0.8000,120960,10,0.3000,0.1000,0.3000,1.1200,0.5600,3.7800,10,50000,150,0,0,3.0000,0.0200,0.2000,3]],[4,2,4,5,[0.5000,0.5000,0.5000,0.5000,-1000.0000,0.8000,120960,10,0.3000,0.1000,0.3000,1.1200,0.5600,3.7800,10,50000,150,0,0,3.0000,0.0200,0.2000,3]],[4,2,4,2,[0.5000,0.5000,0.5000,0.5000,-1000.0000,0.8000,120960,10,0.3000,0.1000,0.3000,1.1200,0.5600,3.7800,10,50000,150,0,0,3.0000,0.0200,0.2000,4]],[4,2,3,3,[0.5000,0.5000,0.5000,0.5000,-1000.0000,0.8000,120960,10,0.3000,0.1000,0.3000,1.1200,0.5600,3.7800,10,50000,150,0,0,3.0000,0.0200,0.2000,3]],[4,2,4,4,[0.5000,0.5000,0.5000,0.5000,-1000.0000,0.8000,120960,10,0.3000,0.1000,0.3000,1.1200,0.5600,3.7800,10,50000,150,0,0,3.0000,0.0200,0.2000,3]],[4,2,3,6,[0.5000,0.5000,0.5000,0.5000,-1000.0000,0.8000,120960,10,0.3000,0.1000,0.3000,1.1200,0.5600,3.7800,10,50000,150,0,0,3.0000,0.0200,0.2000,3]]]],
				[[-3,9,-6,0],[[0,1,2,0,[0.5000,0.5000,-1000.0000,8.7000,0.8000,0.5000,120960,50,0.3000,3.0000,100,3600]],[4,2,4,1,[0.5000,0.5000,0.5000,0.5000,-1000.0000,0.8000,120960,10,0.3000,0.1000,0.3000,1.1200,0.5600,3.7800,10,50000,150,0,0,3.0000,0.0200,0.2000,3]],[4,2,4,2,[0.5000,0.5000,0.5000,0.5000,-1000.0000,0.8000,120960,10,0.3000,0.1000,0.3000,1.1200,0.5600,3.7800,10,50000,150,0,0,3.0000,0.0200,0.2000,3]],[4,2,4,3,[0.5000,0.5000,0.5000,0.5000,-1000.0000,0.8000,120960,10,0.3000,0.1000,0.3000,1.1200,0.5600,3.7800,10,50000,150,0,0,3.0000,0.0200,0.2000,3]],[4,2,4,4,[0.5000,0.5000,0.5000,0.5000,-1000.0000,0.8000,120960,10,0.3000,0.1000,0.3000,1.1200,0.5600,3.7800,10,50000,150,0,0,3.0000,0.0200,0.2000,3]],[4,2,4,8,[0.5000,0.5000,0.5000,0.5000,-1000.0000,0.8000,120960,10,0.3000,0.1000,0.3000,1.1200,0.5600,3.7800,10,50000,150,0,0,3.0000,0.0200,0.2000,3]],[4,2,4,6,[0.5000,0.5000,0.5000,0.5000,-1000.0000,0.8000,120960,10,0.3000,0.1000,0.3000,1.1200,0.5600,3.7800,10,50000,150,0,0,3.0000,0.0200,0.2000,3]],[4,2,4,7,[0.5000,0.5000,0.5000,0.5000,-1000.0000,0.8000,120960,10,0.3000,0.1000,0.3000,1.1200,0.5600,3.7800,10,50000,150,0,0,3.0000,0.0200,0.2000,3]],[4,2,4,5,[0.5000,0.5000,0.5000,0.5000,-1000.0000,0.8000,120960,10,0.3000,0.1000,0.3000,1.1200,0.5600,3.7800,10,50000,150,0,0,3.0000,0.0200,0.2000,3]],[4,2,8,9,[0.5000,0.5000,0.5000,0.5000,-1000.0000,0.8000,120960,10,0.3000,0.1000,0.3000,1.1200,0.5600,3.7800,10,50000,304,0,0,3.0000,0.0200,0.2000,3]]]],
				[[-2,-7,9,0],[[0,1,2,0,[0.5000,0.5000,-1000.0000,8.7000,0.8000,0.5000,120960,50,0.3000,3.0000,100,3600]],[8,3,4,1,[0.5000,0.5000,0.5000,0.5000,-1000.0000,0.8000,120960,10,0.3000,0.1000,0.3000,1.1200,0.5600,3.7800,10,50000,150,0,0,3.0000,0.0200,0.2000,4]],[8,3,3,9,[0.5000,0.5000,0.5000,0.5000,-1000.0000,0.8000,120960,10,0.3000,0.1000,0.3000,1.1200,0.5600,3.7800,10,50000,150,0,0,3.0000,0.0200,0.2000,3]],[8,3,4,3,[0.5000,0.5000,0.5000,0.5000,-1000.0000,0.8000,120960,10,0.3000,0.1000,0.3000,1.1200,0.5600,3.7800,10,50000,150,0,0,3.0000,0.0200,0.2000,4]],[8,3,4,4,[0.5000,0.5000,0.5000,0.5000,-1000.0000,0.8000,120960,10,0.3000,0.1000,0.3000,1.1200,0.5600,3.7800,10,50000,150,0,0,3.0000,0.0200,0.2000,3]],[8,3,4,5,[0.5000,0.5000,0.5000,0.5000,-1000.0000,0.8000,120960,10,0.3000,0.1000,0.3000,1.1200,0.5600,3.7800,10,50000,150,0,0,3.0000,0.0200,0.2000,3]],[8,3,4,6,[0.5000,0.5000,0.5000,0.5000,-1000.0000,0.8000,120960,10,0.3000,0.1000,0.3000,1.1200,0.5600,3.7800,10,50000,150,0,0,3.0000,0.0200,0.2000,3]],[8,3,4,7,[0.5000,0.5000,0.5000,0.5000,-1000.0000,0.8000,120960,10,0.3000,0.1000,0.3000,1.1200,0.5600,3.7800,10,50000,150,0,0,3.0000,0.0200,0.2000,4]],[8,3,4,8,[0.5000,0.5000,0.5000,0.5000,-1000.0000,0.8000,120960,10,0.3000,0.1000,0.3000,1.1200,0.5600,3.7800,10,50000,150,0,0,3.0000,0.0200,0.2000,3]],[8,3,4,10,[0.5000,0.5000,0.5000,0.5000,-1000.0000,0.8000,120960,10,0.3000,0.1000,0.3000,1.1200,0.5600,3.7800,10,50000,150,0,0,3.0000,0.0200,0.2000,3]]]],
				[[-2,-6,8,0],[[0,1,2,0,[0.5000,0.5000,-1000.0000,8.7000,0.8000,0.5000,120960,50,0.3000,3.0000,100,3600]],[8,3,3,4,[0.5000,0.5000,0.5000,0.5000,-1000.0000,0.8000,120960,10,0.3000,0.1000,0.3000,1.1200,0.5600,3.7800,10,50000,150,0,0,3.0000,0.0200,0.2000,3]],[8,3,4,2,[0.5000,0.5000,0.5000,0.5000,-1000.0000,0.8000,120960,10,0.3000,0.1000,0.3000,1.1200,0.5600,3.7800,10,50000,150,0,0,3.0000,0.0200,0.2000,3]],[8,3,4,3,[0.5000,0.5000,0.5000,0.5000,-1000.0000,0.8000,120960,10,0.3000,0.1000,0.3000,1.1200,0.5600,3.7800,10,50000,150,0,0,3.0000,0.0200,0.2000,3]],[8,3,4,1,[0.5000,0.5000,0.5000,0.5000,-1000.0000,0.8000,120960,10,0.3000,0.1000,0.3000,1.1200,0.5600,3.7800,10,50000,150,0,0,3.0000,0.0200,0.2000,3]],[8,3,4,7,[0.5000,0.5000,0.5000,0.5000,-1000.0000,0.8000,120960,10,0.3000,0.1000,0.3000,1.1200,0.5600,3.7800,10,50000,150,0,0,3.0000,0.0200,0.2000,4]],[8,3,4,6,[0.5000,0.5000,0.5000,0.5000,-1000.0000,0.8000,120960,10,0.3000,0.1000,0.3000,1.1200,0.5600,3.7800,10,50000,150,0,0,3.0000,0.0200,0.2000,4]],[8,3,4,5,[0.5000,0.5000,0.5000,0.5000,-1000.0000,0.8000,120960,10,0.3000,0.1000,0.3000,1.1200,0.5600,3.7800,10,50000,150,0,0,3.0000,0.0200,0.2000,3]],[8,3,4,8,[0.5000,0.5000,0.5000,0.5000,-1000.0000,0.8000,120960,10,0.3000,0.1000,0.3000,1.1200,0.5600,3.7800,10,50000,150,0,0,3.0000,0.0200,0.2000,3]]]],
				[[-2,-5,7,0],[[0,1,2,0,[0.5000,0.5000,-1000.0000,8.7000,0.8000,0.5000,120960,50,0.3000,3.0000,100,3600]],[8,3,4,5,[0.5000,0.5000,0.5000,0.5000,-1000.0000,0.8000,120960,10,0.3000,0.1000,0.3000,1.1200,0.5600,3.7800,10,50000,150,0,0,3.0000,0.0200,0.2000,3]],[8,3,4,2,[0.5000,0.5000,0.5000,0.5000,-1000.0000,0.8000,120960,10,0.3000,0.1000,0.3000,1.1200,0.5600,3.7800,10,50000,150,0,0,3.0000,0.0200,0.2000,4]],[8,3,4,3,[0.5000,0.5000,0.5000,0.5000,-1000.0000,0.8000,120960,10,0.3000,0.1000,0.3000,1.1200,0.5600,3.7800,10,50000,150,0,0,3.0000,0.0200,0.2000,3]],[8,3,4,1,[0.5000,0.5000,0.5000,0.5000,-1000.0000,0.8000,120960,10,0.3000,0.1000,0.3000,1.1200,0.5600,3.7800,10,50000,150,0,0,3.0000,0.0200,0.2000,3]],[8,3,3,4,[0.5000,0.5000,0.5000,0.5000,-1000.0000,0.8000,120960,10,0.3000,0.1000,0.3000,1.1200,0.5600,3.7800,10,50000,150,0,0,3.0000,0.0200,0.2000,2]]]],
				[[-2,-4,6,0],[[0,1,2,0,[0.5000,0.5000,-1000.0000,8.7000,0.8000,0.5000,120960,50,0.3000,3.0000,100,3600]]]],
				[[-2,-3,5,0],[[0,1,2,0,[0.5000,0.5000,-1000.0000,8.7000,0.8000,0.5000,120960,50,0.3000,3.0000,100,3600]],[1,0,4,1,[0.5000,0.5000,-1000.0000,8.7000,0.8000,0.5000,120960,50,0.3000,3.0000,1000,3600]]]],
				[[-2,-2,4,0],[[0,1,2,0,[0.5000,0.5000,-1000.0000,8.7000,0.8000,0.5000,120960,50,0.3000,3.0000,100,3600]],[1,0,2,2,[0.5000,0.5000,-1000.0000,8.7000,0.8000,0.5000,120960,50,0.3000,3.0000,1000,3600]]]],
				[[-2,-1,3,0],[[0,1,2,0,[0.5000,0.5000,-1000.0000,8.7000,0.8000,0.5000,120960,50,0.3000,3.0000,100,3600]],[1,0,2,1,[0.5000,0.5000,-1000.0000,8.7000,0.8000,0.5000,120960,50,0.3000,3.0000,1000,3600]]]],
				[[-2,0,2,0],[[0,1,2,0,[0.5000,0.5000,-1000.0000,8.7000,0.8000,0.5000,120960,50,0.3000,3.0000,100,3600]],[1,0,2,1,[0.5000,0.5000,-1000.0000,8.7000,0.8000,0.5000,120960,50,0.3000,3.0000,1000,3600]]]],
				[[-2,1,1,0],[[0,1,2,0,[0.5000,0.5000,-1000.0000,8.7000,0.8000,0.5000,120960,50,0.3000,3.0000,100,3600]],[1,0,2,1,[0.5000,0.5000,-1000.0000,8.7000,0.8000,0.5000,120960,50,0.3000,3.0000,1000,3600]],[1,0,2,2,[0.5000,0.5000,-1000.0000,8.7000,0.8000,0.5000,120960,50,0.3000,3.0000,1000,3600]]]],
				[[-2,2,0,0],[[0,1,2,0,[0.5000,0.5000,-1000.0000,8.7000,0.8000,0.5000,120960,50,0.3000,3.0000,100,3600]],[1,0,2,1,[0.5000,0.5000,-1000.0000,8.7000,0.8000,0.5000,120960,50,0.3000,3.0000,1000,3600]],[1,0,2,2,[0.5000,0.5000,-1000.0000,8.7000,0.8000,0.5000,120960,50,0.3000,3.0000,1000,3600]]]],
				[[-2,3,-1,0],[[0,1,2,0,[0.5000,0.5000,-1000.0000,8.7000,0.8000,0.5000,120960,50,0.3000,3.0000,100,3600]],[1,0,2,1,[0.5000,0.5000,-1000.0000,8.7000,0.8000,0.5000,120960,50,0.3000,3.0000,1000,3600]]]],
				[[-2,4,-2,0],[[0,1,2,0,[0.5000,0.5000,-1000.0000,8.7000,0.8000,0.5000,120960,50,0.3000,3.0000,100,3600]],[1,0,4,1,[0.5000,0.5000,-1000.0000,8.7000,0.8000,0.5000,120960,50,0.3000,3.0000,1000,3600]]]],
				[[-2,5,-3,0],[[0,1,2,0,[0.5000,0.5000,-1000.0000,8.7000,0.8000,0.5000,120960,50,0.3000,3.0000,100,3600]],[1,0,4,1,[0.5000,0.5000,-1000.0000,8.7000,0.8000,0.5000,120960,50,0.3000,3.0000,1000,3600]]]],
				[[-2,6,-4,0],[[0,1,2,0,[0.5000,0.5000,-1000.0000,8.7000,0.8000,0.5000,120960,50,0.3000,3.0000,100,3600]]]],
				[[-2,7,-5,0],[[0,1,2,0,[0.5000,0.5000,-1000.0000,8.7000,0.8000,0.5000,120960,50,0.3000,3.0000,100,3600]],[4,2,4,1,[0.5000,0.5000,0.5000,0.5000,-1000.0000,0.8000,120960,10,0.3000,0.1000,0.3000,1.1200,0.5600,3.7800,10,50000,150,0,0,3.0000,0.0200,0.2000,3]],[4,2,4,2,[0.5000,0.5000,0.5000,0.5000,-1000.0000,0.8000,120960,10,0.3000,0.1000,0.3000,1.1200,0.5600,3.7800,10,50000,150,0,0,3.0000,0.0200,0.2000,3]],[4,2,4,5,[0.5000,0.5000,0.5000,0.5000,-1000.0000,0.8000,120960,10,0.3000,0.1000,0.3000,1.1200,0.5600,3.7800,10,50000,150,0,0,3.0000,0.0200,0.2000,3]],[4,2,4,4,[0.5000,0.5000,0.5000,0.5000,-1000.0000,0.8000,120960,10,0.3000,0.1000,0.3000,1.1200,0.5600,3.7800,10,50000,150,0,0,3.0000,0.0200,0.2000,3]]]],
				[[-2,8,-6,0],[[0,1,2,0,[0.5000,0.5000,-1000.0000,8.7000,0.8000,0.5000,120960,50,0.3000,3.0000,100,3600]],[4,2,4,4,[0.5000,0.5000,0.5000,0.5000,-1000.0000,0.8000,120960,10,0.3000,0.1000,0.3000,1.1200,0.5600,3.7800,10,50000,150,0,0,3.0000,0.0200,0.2000,3]],[4,2,4,7,[0.5000,0.5000,0.5000,0.5000,-1000.0000,0.8000,120960,10,0.3000,0.1000,0.3000,1.1200,0.5600,3.7800,10,50000,150,0,0,3.0000,0.0200,0.2000,3]],[4,2,4,2,[0.5000,0.5000,0.5000,0.5000,-1000.0000,0.8000,120960,10,0.3000,0.1000,0.3000,1.1200,0.5600,3.7800,10,50000,150,0,0,3.0000,0.0200,0.2000,3]],[4,2,4,9,[0.5000,0.5000,0.5000,0.5000,-1000.0000,0.8000,120960,10,0.3000,0.1000,0.3000,1.1200,0.5600,3.7800,10,50000,150,0,0,3.0000,0.0200,0.2000,3]],[4,2,4,1,[0.5000,0.5000,0.5000,0.5000,-1000.0000,0.8000,120960,10,0.3000,0.1000,0.3000,1.1200,0.5600,3.7800,10,50000,150,0,0,3.0000,0.0200,0.2000,3]],[4,2,4,3,[0.5000,0.5000,0.5000,0.5000,-1000.0000,0.8000,120960,10,0.3000,0.1000,0.3000,1.1200,0.5600,3.7800,10,50000,150,0,0,3.0000,0.0200,0.2000,3]],[4,2,4,5,[0.5000,0.5000,0.5000,0.5000,-1000.0000,0.8000,120960,10,0.3000,0.1000,0.3000,1.1200,0.5600,3.7800,10,50000,150,0,0,3.0000,0.0200,0.2000,3]],[4,2,3,8,[0.5000,0.5000,0.5000,0.5000,-1000.0000,0.8000,120960,10,0.3000,0.1000,0.3000,1.1200,0.5600,3.7800,10,50000,150,0,0,3.0000,0.0200,0.2000,3]]]],
				[[-2,9,-7,0],[[0,1,2,0,[0.5000,0.5000,-1000.0000,8.7000,0.8000,0.5000,120960,50,0.3000,3.0000,100,3600]],[4,2,4,1,[0.5000,0.5000,0.5000,0.5000,-1000.0000,0.8000,120960,10,0.3000,0.1000,0.3000,1.1200,0.5600,3.7800,10,50000,150,0,0,3.0000,0.0200,0.2000,3]],[4,2,4,2,[0.5000,0.5000,0.5000,0.5000,-1000.0000,0.8000,120960,10,0.3000,0.1000,0.3000,1.1200,0.5600,3.7800,10,50000,150,0,0,3.0000,0.0200,0.2000,3]],[4,2,4,3,[0.5000,0.5000,0.5000,0.5000,-1000.0000,0.8000,120960,10,0.3000,0.1000,0.3000,1.1200,0.5600,3.7800,10,50000,150,0,0,3.0000,0.0200,0.2000,2]],[4,2,4,9,[0.5000,0.5000,0.5000,0.5000,-1000.0000,0.8000,120960,10,0.3000,0.1000,0.3000,1.1200,0.5600,3.7800,10,50000,150,0,0,3.0000,0.0200,0.2000,3]],[4,2,4,6,[0.5000,0.5000,0.5000,0.5000,-1000.0000,0.8000,120960,10,0.3000,0.1000,0.3000,1.1200,0.5600,3.7800,10,50000,150,0,0,3.0000,0.0200,0.2000,3]],[4,2,4,4,[0.5000,0.5000,0.5000,0.5000,-1000.0000,0.8000,120960,10,0.3000,0.1000,0.3000,1.1200,0.5600,3.7800,10,50000,150,0,0,3.0000,0.0200,0.2000,4]],[4,2,4,5,[0.5000,0.5000,0.5000,0.5000,-1000.0000,0.8000,120960,10,0.3000,0.1000,0.3000,1.1200,0.5600,3.7800,10,50000,150,0,0,3.0000,0.0200,0.2000,3]],[4,2,3,12,[0.5000,0.5000,0.5000,0.5000,-1000.0000,0.8000,120960,10,0.3000,0.1000,0.3000,1.1200,0.5600,3.7800,10,50000,150,0,0,3.0000,0.0200,0.2000,3]],[4,2,4,7,[0.5000,0.5000,0.5000,0.5000,-1000.0000,0.8000,120960,10,0.3000,0.1000,0.3000,1.1200,0.5600,3.7800,10,50000,150,0,0,3.0000,0.0200,0.2000,3]],[4,2,4,10,[0.5000,0.5000,0.5000,0.5000,-1000.0000,0.8000,120960,10,0.3000,0.1000,0.3000,1.1200,0.5600,3.7800,10,50000,150,0,0,3.0000,0.0200,0.2000,3]],[4,2,4,8,[0.5000,0.5000,0.5000,0.5000,-1000.0000,0.8000,120960,10,0.3000,0.1000,0.3000,1.1200,0.5600,3.7800,10,50000,150,0,0,3.0000,0.0200,0.2000,3]],[4,2,3,11,[0.5000,0.5000,0.5000,0.5000,-1000.0000,0.8000,120960,10,0.3000,0.1000,0.3000,1.1200,0.5600,3.7800,10,50000,150,0,0,3.0000,0.0200,0.2000,3]]]],
				[[-1,-8,9,0],[[0,1,2,0,[0.5000,0.5000,-1000.0000,8.7000,0.8000,0.5000,120960,50,0.3000,3.0000,100,3600]],[8,3,4,7,[0.5000,0.5000,0.5000,0.5000,-1000.0000,0.8000,120960,10,0.3000,0.1000,0.3000,1.1200,0.5600,3.7800,10,50000,150,0,0,3.0000,0.0200,0.2000,4]],[8,3,3,6,[0.5000,0.5000,0.5000,0.5000,-1000.0000,0.8000,120960,10,0.3000,0.1000,0.3000,1.1200,0.5600,3.7800,10,50000,150,0,0,3.0000,0.0200,0.2000,3]],[8,3,4,3,[0.5000,0.5000,0.5000,0.5000,-1000.0000,0.8000,120960,10,0.3000,0.1000,0.3000,1.1200,0.5600,3.7800,10,50000,150,0,0,3.0000,0.0200,0.2000,3]],[8,3,4,5,[0.5000,0.5000,0.5000,0.5000,-1000.0000,0.8000,120960,10,0.3000,0.1000,0.3000,1.1200,0.5600,3.7800,10,50000,150,0,0,3.0000,0.0200,0.2000,4]],[8,3,4,4,[0.5000,0.5000,0.5000,0.5000,-1000.0000,0.8000,120960,10,0.3000,0.1000,0.3000,1.1200,0.5600,3.7800,10,50000,150,0,0,3.0000,0.0200,0.2000,3]],[8,3,4,2,[0.5000,0.5000,0.5000,0.5000,-1000.0000,0.8000,120960,10,0.3000,0.1000,0.3000,1.1200,0.5600,3.7800,10,50000,150,0,0,3.0000,0.0200,0.2000,3]],[8,3,4,1,[0.5000,0.5000,0.5000,0.5000,-1000.0000,0.8000,120960,10,0.3000,0.1000,0.3000,1.1200,0.5600,3.7800,10,50000,150,0,0,3.0000,0.0200,0.2000,3]]]],
				[[-1,-7,8,0],[[0,1,2,0,[0.5000,0.5000,-1000.0000,8.7000,0.8000,0.5000,120960,50,0.3000,3.0000,100,3600]],[8,3,4,8,[0.5000,0.5000,0.5000,0.5000,-1000.0000,0.8000,120960,10,0.3000,0.1000,0.3000,1.1200,0.5600,3.7800,10,50000,150,0,0,3.0000,0.0200,0.2000,4]],[8,3,4,2,[0.5000,0.5000,0.5000,0.5000,-1000.0000,0.8000,120960,10,0.3000,0.1000,0.3000,1.1200,0.5600,3.7800,10,50000,150,0,0,3.0000,0.0200,0.2000,4]],[8,3,4,3,[0.5000,0.5000,0.5000,0.5000,-1000.0000,0.8000,120960,10,0.3000,0.1000,0.3000,1.1200,0.5600,3.7800,10,50000,150,0,0,3.0000,0.0200,0.2000,4]],[8,3,4,1,[0.5000,0.5000,0.5000,0.5000,-1000.0000,0.8000,120960,10,0.3000,0.1000,0.3000,1.1200,0.5600,3.7800,10,50000,150,0,0,3.0000,0.0200,0.2000,3]],[8,3,4,4,[0.5000,0.5000,0.5000,0.5000,-1000.0000,0.8000,120960,10,0.3000,0.1000,0.3000,1.1200,0.5600,3.7800,10,50000,150,0,0,3.0000,0.0200,0.2000,3]],[8,3,4,5,[0.5000,0.5000,0.5000,0.5000,-1000.0000,0.8000,120960,10,0.3000,0.1000,0.3000,1.1200,0.5600,3.7800,10,50000,150,0,0,3.0000,0.0200,0.2000,3]],[8,3,3,6,[0.5000,0.5000,0.5000,0.5000,-1000.0000,0.8000,120960,10,0.3000,0.1000,0.3000,1.1200,0.5600,3.7800,10,50000,150,0,0,3.0000,0.0200,0.2000,3]]]],
				[[-1,-6,7,0],[[0,1,2,0,[0.5000,0.5000,-1000.0000,8.7000,0.8000,0.5000,120960,50,0.3000,3.0000,100,3600]],[8,3,4,1,[0.5000,0.5000,0.5000,0.5000,-1000.0000,0.8000,120960,10,0.3000,0.1000,0.3000,1.1200,0.5600,3.7800,10,50000,150,0,0,3.0000,0.0200,0.2000,3]],[8,3,4,2,[0.5000,0.5000,0.5000,0.5000,-1000.0000,0.8000,120960,10,0.3000,0.1000,0.3000,1.1200,0.5600,3.7800,10,50000,150,0,0,3.0000,0.0200,0.2000,3]]]],
				[[-1,-5,6,0],[[0,1,2,0,[0.5000,0.5000,-1000.0000,8.7000,0.8000,0.5000,120960,50,0.3000,3.0000,100,3600]]]],
				[[-1,-4,5,0],[[0,1,2,0,[0.5000,0.5000,-1000.0000,8.7000,0.8000,0.5000,120960,50,0.3000,3.0000,100,3600]]]],
				[[-1,-3,4,0],[[0,1,2,0,[0.5000,0.5000,-1000.0000,8.7000,0.8000,0.5000,120960,50,0.3000,3.0000,100,3600]],[1,0,4,2,[0.5000,0.5000,-1000.0000,8.7000,0.8000,0.5000,120960,50,0.3000,3.0000,1000,3600]]]],
				[[-1,-2,3,0],[[0,1,2,0,[0.5000,0.5000,-1000.0000,8.7000,0.8000,0.5000,120960,50,0.3000,3.0000,100,3600]],[1,0,4,1,[0.5000,0.5000,-1000.0000,8.7000,0.8000,0.5000,120960,50,0.3000,3.0000,1000,3600]]]],
				[[-1,-1,2,0],[[1,0,2,1,[0.5000,0.5000,-1000.0000,8.7000,0.8000,0.5000,120960,50,0.3000,3.0000,1000,3600]],[1,0,2,0,[0.5000,0.5000,-1000.0000,8.7000,0.8000,0.5000,120960,50,0.3000,3.0000,1000,3600]]]],
				[[-1,0,1,0],[[0,1,2,0,[0.5000,0.5000,-1000.0000,8.7000,0.8000,0.5000,120960,50,0.3000,3.0000,100,3600]],[1,0,2,1,[0.5000,0.5000,-1000.0000,8.7000,0.8000,0.5000,120960,50,0.3000,3.0000,1000,3600]]]],
				[[-1,1,0,0],[[0,1,1,0,[0.5000,0.5000,-1000.0000,8.7000,0.8000,0.5000,120960,50,0.3000,3.0000,100,3600]],[1,0,2,1,[0.5000,0.5000,-1000.0000,8.7000,0.8000,0.5000,120960,50,0.3000,3.0000,1000,3600]]]],
				[[-1,2,-1,0],[[0,1,2,0,[0.5000,0.5000,-1000.0000,8.7000,0.8000,0.5000,120960,50,0.3000,3.0000,100,3600]],[1,0,2,1,[0.5000,0.5000,-1000.0000,8.7000,0.8000,0.5000,120960,50,0.3000,3.0000,1000,3600]]]],
				[[-1,3,-2,0],[[0,1,2,0,[0.5000,0.5000,-1000.0000,8.7000,0.8000,0.5000,120960,50,0.3000,3.0000,100,3600]],[1,0,2,2,[0.5000,0.5000,-1000.0000,8.7000,0.8000,0.5000,120960,50,0.3000,3.0000,1000,3600]]]],
				[[-1,4,-3,0],[[0,1,2,0,[0.5000,0.5000,-1000.0000,8.7000,0.8000,0.5000,120960,50,0.3000,3.0000,100,3600]],[1,0,4,2,[0.5000,0.5000,-1000.0000,8.7000,0.8000,0.5000,120960,50,0.3000,3.0000,1000,3600]],[4,2,4,1,[0.5000,0.5000,0.5000,0.5000,-1000.0000,0.8000,120960,10,0.3000,0.1000,0.3000,1.1200,0.5600,3.7800,10,50000,150,0,0,3.0000,0.0200,0.2000,3]],[4,2,4,4,[0.5000,0.5000,0.5000,0.5000,-1000.0000,0.8000,120960,10,0.3000,0.1000,0.3000,1.1200,0.5600,3.7800,10,50000,150,0,0,3.0000,0.0200,0.2000,3]]]],
				[[-1,5,-4,0],[[0,1,2,0,[0.5000,0.5000,-1000.0000,8.7000,0.8000,0.5000,120960,50,0.3000,3.0000,100,3600]],[4,2,4,2,[0.5000,0.5000,0.5000,0.5000,-1000.0000,0.8000,120960,10,0.3000,0.1000,0.3000,1.1200,0.5600,3.7800,10,50000,150,0,0,3.0000,0.0200,0.2000,3]],[4,2,4,5,[0.5000,0.5000,0.5000,0.5000,-1000.0000,0.8000,120960,10,0.3000,0.1000,0.3000,1.1200,0.5600,3.7800,10,50000,150,0,0,3.0000,0.0200,0.2000,3]],[4,2,4,3,[0.5000,0.5000,0.5000,0.5000,-1000.0000,0.8000,120960,10,0.3000,0.1000,0.3000,1.1200,0.5600,3.7800,10,50000,150,0,0,3.0000,0.0200,0.2000,3]],[4,2,4,4,[0.5000,0.5000,0.5000,0.5000,-1000.0000,0.8000,120960,10,0.3000,0.1000,0.3000,1.1200,0.5600,3.7800,10,50000,150,0,0,3.0000,0.0200,0.2000,3]]]],
				[[-1,6,-5,0],[[0,1,2,0,[0.5000,0.5000,-1000.0000,8.7000,0.8000,0.5000,120960,50,0.3000,3.0000,100,3600]],[4,2,4,4,[0.5000,0.5000,0.5000,0.5000,-1000.0000,0.8000,120960,10,0.3000,0.1000,0.3000,1.1200,0.5600,3.7800,10,50000,150,0,0,3.0000,0.0200,0.2000,3]],[4,2,4,2,[0.5000,0.5000,0.5000,0.5000,-1000.0000,0.8000,120960,10,0.3000,0.1000,0.3000,1.1200,0.5600,3.7800,10,50000,150,0,0,3.0000,0.0200,0.2000,3]],[1,0,4,1,[0.5000,0.5000,-1000.0000,8.7000,0.8000,0.5000,120960,50,0.3000,3.0000,1000,3600]],[4,2,4,3,[0.5000,0.5000,0.5000,0.5000,-1000.0000,0.8000,120960,10,0.3000,0.1000,0.3000,1.1200,0.5600,3.7800,10,50000,150,0,0,3.0000,0.0200,0.2000,2]]]],
				[[-1,7,-6,0],[[0,1,2,0,[0.5000,0.5000,-1000.0000,8.7000,0.8000,0.5000,120960,50,0.3000,3.0000,100,3600]],[4,2,4,2,[0.5000,0.5000,0.5000,0.5000,-1000.0000,0.8000,120960,10,0.3000,0.1000,0.3000,1.1200,0.5600,3.7800,10,50000,150,0,0,3.0000,0.0200,0.2000,3]],[4,2,4,1,[0.5000,0.5000,0.5000,0.5000,-1000.0000,0.8000,120960,10,0.3000,0.1000,0.3000,1.1200,0.5600,3.7800,10,50000,150,0,0,3.0000,0.0200,0.2000,2]],[4,2,4,5,[0.5000,0.5000,0.5000,0.5000,-1000.0000,0.8000,120960,10,0.3000,0.1000,0.3000,1.1200,0.5600,3.7800,10,50000,150,0,0,3.0000,0.0200,0.2000,4]],[4,2,4,3,[0.5000,0.5000,0.5000,0.5000,-1000.0000,0.8000,120960,10,0.3000,0.1000,0.3000,1.1200,0.5600,3.7800,10,50000,150,0,0,3.0000,0.0200,0.2000,4]],[4,2,4,6,[0.5000,0.5000,0.5000,0.5000,-1000.0000,0.8000,120960,10,0.3000,0.1000,0.3000,1.1200,0.5600,3.7800,10,50000,150,0,0,3.0000,0.0200,0.2000,3]],[4,2,4,4,[0.5000,0.5000,0.5000,0.5000,-1000.0000,0.8000,120960,10,0.3000,0.1000,0.3000,1.1200,0.5600,3.7800,10,50000,150,0,0,3.0000,0.0200,0.2000,2]]]],
				[[-1,8,-7,0],[[0,1,2,0,[0.5000,0.5000,-1000.0000,8.7000,0.8000,0.5000,120960,50,0.3000,3.0000,100,3600]],[4,2,4,13,[0.5000,0.5000,0.5000,0.5000,-1000.0000,0.8000,120960,10,0.3000,0.1000,0.3000,1.1200,0.5600,3.7800,10,50000,150,0,0,3.0000,0.0200,0.2000,3]],[4,2,4,5,[0.5000,0.5000,0.5000,0.5000,-1000.0000,0.8000,120960,10,0.3000,0.1000,0.3000,1.1200,0.5600,3.7800,10,50000,150,0,0,3.0000,0.0200,0.2000,3]],[4,2,4,2,[0.5000,0.5000,0.5000,0.5000,-1000.0000,0.8000,120960,10,0.3000,0.1000,0.3000,1.1200,0.5600,3.7800,10,50000,150,0,0,3.0000,0.0200,0.2000,3]],[4,2,4,4,[0.5000,0.5000,0.5000,0.5000,-1000.0000,0.8000,120960,10,0.3000,0.1000,0.3000,1.1200,0.5600,3.7800,10,50000,150,0,0,3.0000,0.0200,0.2000,3]],[4,2,4,1,[0.5000,0.5000,0.5000,0.5000,-1000.0000,0.8000,120960,10,0.3000,0.1000,0.3000,1.1200,0.5600,3.7800,10,50000,150,0,0,3.0000,0.0200,0.2000,3]],[4,2,4,6,[0.5000,0.5000,0.5000,0.5000,-1000.0000,0.8000,120960,10,0.3000,0.1000,0.3000,1.1200,0.5600,3.7800,10,50000,150,0,0,3.0000,0.0200,0.2000,3]],[4,2,4,7,[0.5000,0.5000,0.5000,0.5000,-1000.0000,0.8000,120960,10,0.3000,0.1000,0.3000,1.1200,0.5600,3.7800,10,50000,150,0,0,3.0000,0.0200,0.2000,3]],[4,2,4,8,[0.5000,0.5000,0.5000,0.5000,-1000.0000,0.8000,120960,10,0.3000,0.1000,0.3000,1.1200,0.5600,3.7800,10,50000,150,0,0,3.0000,0.0200,0.2000,3]],[4,2,4,9,[0.5000,0.5000,0.5000,0.5000,-1000.0000,0.8000,120960,10,0.3000,0.1000,0.3000,1.1200,0.5600,3.7800,10,50000,150,0,0,3.0000,0.0200,0.2000,3]],[4,2,4,10,[0.5000,0.5000,0.5000,0.5000,-1000.0000,0.8000,120960,10,0.3000,0.1000,0.3000,1.1200,0.5600,3.7800,10,50000,150,0,0,3.0000,0.0200,0.2000,3]],[4,2,4,12,[0.5000,0.5000,0.5000,0.5000,-1000.0000,0.8000,120960,10,0.3000,0.1000,0.3000,1.1200,0.5600,3.7800,10,50000,150,0,0,3.0000,0.0200,0.2000,3]]]],
				[[-1,9,-8,0],[[0,1,2,0,[0.5000,0.5000,-1000.0000,8.7000,0.8000,0.5000,120960,50,0.3000,3.0000,100,3600]],[4,2,4,13,[0.5000,0.5000,0.5000,0.5000,-1000.0000,0.8000,120960,10,0.3000,0.1000,0.3000,1.1200,0.5600,3.7800,10,50000,150,0,0,3.0000,0.0200,0.2000,3]],[4,2,4,4,[0.5000,0.5000,0.5000,0.5000,-1000.0000,0.8000,120960,10,0.3000,0.1000,0.3000,1.1200,0.5600,3.7800,10,50000,150,0,0,3.0000,0.0200,0.2000,3]],[4,2,4,2,[0.5000,0.5000,0.5000,0.5000,-1000.0000,0.8000,120960,10,0.3000,0.1000,0.3000,1.1200,0.5600,3.7800,10,50000,150,0,0,3.0000,0.0200,0.2000,3]],[4,2,4,10,[0.5000,0.5000,0.5000,0.5000,-1000.0000,0.8000,120960,10,0.3000,0.1000,0.3000,1.1200,0.5600,3.7800,10,50000,150,0,0,3.0000,0.0200,0.2000,3]],[4,2,4,3,[0.5000,0.5000,0.5000,0.5000,-1000.0000,0.8000,120960,10,0.3000,0.1000,0.3000,1.1200,0.5600,3.7800,10,50000,150,0,0,3.0000,0.0200,0.2000,3]],[4,2,4,6,[0.5000,0.5000,0.5000,0.5000,-1000.0000,0.8000,120960,10,0.3000,0.1000,0.3000,1.1200,0.5600,3.7800,10,50000,150,0,0,3.0000,0.0200,0.2000,3]],[4,2,4,12,[0.5000,0.5000,0.5000,0.5000,-1000.0000,0.8000,120960,10,0.3000,0.1000,0.3000,1.1200,0.5600,3.7800,10,50000,150,0,0,3.0000,0.0200,0.2000,3]],[4,2,4,8,[0.5000,0.5000,0.5000,0.5000,-1000.0000,0.8000,120960,10,0.3000,0.1000,0.3000,1.1200,0.5600,3.7800,10,50000,150,0,0,3.0000,0.0200,0.2000,3]],[4,2,4,9,[0.5000,0.5000,0.5000,0.5000,-1000.0000,0.8000,120960,10,0.3000,0.1000,0.3000,1.1200,0.5600,3.7800,10,50000,150,0,0,3.0000,0.0200,0.2000,3]],[4,2,4,1,[0.5000,0.5000,0.5000,0.5000,-1000.0000,0.8000,120960,10,0.3000,0.1000,0.3000,1.1200,0.5600,3.7800,10,50000,150,0,0,3.0000,0.0200,0.2000,3]],[4,2,3,5,[0.5000,0.5000,0.5000,0.5000,-1000.0000,0.8000,120960,10,0.3000,0.1000,0.3000,1.1200,0.5600,3.7800,10,50000,150,0,0,3.0000,0.0200,0.2000,2]],[4,2,4,7,[0.5000,0.5000,0.5000,0.5000,-1000.0000,0.8000,120960,10,0.3000,0.1000,0.3000,1.1200,0.5600,3.7800,10,50000,150,0,0,3.0000,0.0200,0.2000,3]],[4,2,3,11,[0.5000,0.5000,0.5000,0.5000,-1000.0000,0.8000,120960,10,0.3000,0.1000,0.3000,1.1200,0.5600,3.7800,10,50000,150,0,0,3.0000,0.0200,0.2000,3]]]],
				[[0,-9,9,0],[[0,1,2,0,[0.5000,0.5000,-1000.0000,8.7000,0.8000,0.5000,120960,50,0.3000,3.0000,100,3600]],[8,3,4,4,[0.5000,0.5000,0.5000,0.5000,-1000.0000,0.8000,120960,10,0.3000,0.1000,0.3000,1.1200,0.5600,3.7800,10,50000,150,0,0,3.0000,0.0200,0.2000,4]],[8,3,4,3,[0.5000,0.5000,0.5000,0.5000,-1000.0000,0.8000,120960,10,0.3000,0.1000,0.3000,1.1200,0.5600,3.7800,10,50000,150,0,0,3.0000,0.0200,0.2000,3]],[8,3,3,2,[0.5000,0.5000,0.5000,0.5000,-1000.0000,0.8000,120960,10,0.3000,0.1000,0.3000,1.1200,0.5600,3.7800,10,50000,150,0,0,3.0000,0.0200,0.2000,3]],[8,3,4,5,[0.5000,0.5000,0.5000,0.5000,-1000.0000,0.8000,120960,10,0.3000,0.1000,0.3000,1.1200,0.5600,3.7800,10,50000,150,0,0,3.0000,0.0200,0.2000,4]],[8,3,4,1,[0.5000,0.5000,0.5000,0.5000,-1000.0000,0.8000,120960,10,0.3000,0.1000,0.3000,1.1200,0.5600,3.7800,10,50000,150,0,0,3.0000,0.0200,0.2000,3]]]],
				[[0,-8,8,0],[[8,3,4,7,[0.5000,0.5000,0.5000,0.5000,-1000.0000,0.8000,120960,10,0.3000,0.1000,0.3000,1.1200,0.5600,3.7800,10,50000,150,0,0,3.0000,0.0200,0.2000,3]],[8,3,4,2,[0.5000,0.5000,0.5000,0.5000,-1000.0000,0.8000,120960,10,0.3000,0.1000,0.3000,1.1200,0.5600,3.7800,10,50000,150,0,0,3.0000,0.0200,0.2000,4]],[8,3,4,3,[0.5000,0.5000,0.5000,0.5000,-1000.0000,0.8000,120960,10,0.3000,0.1000,0.3000,1.1200,0.5600,3.7800,10,50000,150,0,0,3.0000,0.0200,0.2000,3]],[8,3,4,5,[0.5000,0.5000,0.5000,0.5000,-1000.0000,0.8000,120960,10,0.3000,0.1000,0.3000,1.1200,0.5600,3.7800,10,50000,150,0,0,3.0000,0.0200,0.2000,4]],[8,3,4,4,[0.5000,0.5000,0.5000,0.5000,-1000.0000,0.8000,120960,10,0.3000,0.1000,0.3000,1.1200,0.5600,3.7800,10,50000,150,0,0,3.0000,0.0200,0.2000,4]],[8,3,4,0,[0.5000,0.5000,0.5000,0.5000,-1000.0000,0.8000,120960,10,0.3000,0.1000,0.3000,1.1200,0.5600,3.7800,10,50000,150,0,0,3.0000,0.0200,0.2000,3]],[8,3,3,1,[0.5000,0.5000,0.5000,0.5000,-1000.0000,0.8000,120960,10,0.3000,0.1000,0.3000,1.1200,0.5600,3.7800,10,50000,150,0,0,3.0000,0.0200,0.2000,3]]]],
				[[0,-7,7,0],[[0,1,2,0,[0.5000,0.5000,-1000.0000,8.7000,0.8000,0.5000,120960,50,0.3000,3.0000,100,3600]],[8,3,4,2,[0.5000,0.5000,0.5000,0.5000,-1000.0000,0.8000,120960,10,0.3000,0.1000,0.3000,1.1200,0.5600,3.7800,10,50000,150,0,0,3.0000,0.0200,0.2000,4]],[8,3,4,1,[0.5000,0.5000,0.5000,0.5000,-1000.0000,0.8000,120960,10,0.3000,0.1000,0.3000,1.1200,0.5600,3.7800,10,50000,150,0,0,3.0000,0.0200,0.2000,3]]]],
				[[0,-6,6,0],[[0,1,2,0,[0.5000,0.5000,-1000.0000,8.7000,0.8000,0.5000,120960,50,0.3000,3.0000,100,3600]]]],
				[[0,-5,5,0],[[0,1,2,0,[0.5000,0.5000,-1000.0000,8.7000,0.8000,0.5000,120960,50,0.3000,3.0000,100,3600]]]],
				[[0,-4,4,0],[[0,1,2,0,[0.5000,0.5000,-1000.0000,8.7000,0.8000,0.5000,120960,50,0.3000,3.0000,100,3600]],[1,0,4,1,[0.5000,0.5000,-1000.0000,8.7000,0.8000,0.5000,120960,50,0.3000,3.0000,1000,3600]]]],
				[[0,-3,3,0],[[0,1,2,0,[0.5000,0.5000,-1000.0000,8.7000,0.8000,0.5000,120960,50,0.3000,3.0000,100,3600]],[1,0,2,2,[0.5000,0.5000,-1000.0000,8.7000,0.8000,0.5000,120960,50,0.3000,3.0000,1000,3600]]]],
				[[0,-2,2,0],[[0,1,2,0,[0.5000,0.5000,-1000.0000,8.7000,0.8000,0.5000,120960,50,0.3000,3.0000,100,3600]],[1,0,2,2,[0.5000,0.5000,-1000.0000,8.7000,0.8000,0.5000,120960,50,0.3000,3.0000,1000,3600]]]],
				[[0,-1,1,0],[[0,1,2,0,[0.5000,0.5000,-1000.0000,8.7000,0.8000,0.5000,120960,50,0.3000,3.0000,100,3600]],[1,0,2,2,[0.5000,0.5000,-1000.0000,8.7000,0.8000,0.5000,120960,50,0.3000,3.0000,1000,3600]]]],
				[[0,0,0,0],[[0,1,2,0,[0.5000,0.5000,-1000.0000,8.7000,0.8000,0.5000,120960,50,0.3000,3.0000,100,3600]],[1,0,2,1,[0.5000,0.5000,-1000.0000,8.7000,0.8000,0.5000,120960,50,0.3000,3.0000,1000,3600]]]],
				[[0,1,-1,0],[[0,1,2,0,[0.5000,0.5000,-1000.0000,8.7000,0.8000,0.5000,120960,50,0.3000,3.0000,100,3600]],[1,0,2,1,[0.5000,0.5000,-1000.0000,8.7000,0.8000,0.5000,120960,50,0.3000,3.0000,1000,3600]]]],
				[[0,2,-2,0],[[0,1,2,0,[0.5000,0.5000,-1000.0000,8.7000,0.8000,0.5000,120960,50,0.3000,3.0000,100,3600]],[1,0,2,1,[0.5000,0.5000,-1000.0000,8.7000,0.8000,0.5000,120960,50,0.3000,3.0000,1000,3600]]]],
				[[0,3,-3,0],[[0,1,2,0,[0.5000,0.5000,-1000.0000,8.7000,0.8000,0.5000,120960,50,0.3000,3.0000,100,3600]],[1,0,2,2,[0.5000,0.5000,-1000.0000,8.7000,0.8000,0.5000,120960,50,0.3000,3.0000,1000,3600]],[4,2,4,1,[0.5000,0.5000,0.5000,0.5000,-1000.0000,0.8000,120960,10,0.3000,0.1000,0.3000,1.1200,0.5600,3.7800,10,50000,150,0,0,3.0000,0.0200,0.2000,3]],[4,2,4,3,[0.5000,0.5000,0.5000,0.5000,-1000.0000,0.8000,120960,10,0.3000,0.1000,0.3000,1.1200,0.5600,3.7800,10,50000,150,0,0,3.0000,0.0200,0.2000,3]]]],
				[[0,4,-4,0],[[0,1,2,0,[0.5000,0.5000,-1000.0000,8.7000,0.8000,0.5000,120960,50,0.3000,3.0000,100,3600]],[4,2,4,2,[0.5000,0.5000,0.5000,0.5000,-1000.0000,0.8000,120960,10,0.3000,0.1000,0.3000,1.1200,0.5600,3.7800,10,50000,150,0,0,3.0000,0.0200,0.2000,3]],[1,0,2,1,[0.5000,0.5000,-1000.0000,8.7000,0.8000,0.5000,120960,50,0.3000,3.0000,1000,3600]],[4,2,4,3,[0.5000,0.5000,0.5000,0.5000,-1000.0000,0.8000,120960,10,0.3000,0.1000,0.3000,1.1200,0.5600,3.7800,10,50000,299,0,0,3.0000,0.0200,0.2000,3]]]],
				[[0,5,-5,0],[[0,1,2,0,[0.5000,0.5000,-1000.0000,8.7000,0.8000,0.5000,120960,50,0.3000,3.0000,100,3600]],[4,2,4,6,[0.5000,0.5000,0.5000,0.5000,-1000.0000,0.8000,120960,10,0.3000,0.1000,0.3000,1.1200,0.5600,3.7800,10,50000,150,0,0,3.0000,0.0200,0.2000,3]],[4,2,4,2,[0.5000,0.5000,0.5000,0.5000,-1000.0000,0.8000,120960,10,0.3000,0.1000,0.3000,1.1200,0.5600,3.7800,10,50000,150,0,0,3.0000,0.0200,0.2000,3]],[4,2,4,3,[0.5000,0.5000,0.5000,0.5000,-1000.0000,0.8000,120960,10,0.3000,0.1000,0.3000,1.1200,0.5600,3.7800,10,50000,150,0,0,3.0000,0.0200,0.2000,3]],[4,2,4,4,[0.5000,0.5000,0.5000,0.5000,-1000.0000,0.8000,120960,10,0.3000,0.1000,0.3000,1.1200,0.5600,3.7800,10,50000,150,0,0,3.0000,0.0200,0.2000,3]]]],
				[[0,6,-6,0],[[0,1,2,0,[0.5000,0.5000,-1000.0000,8.7000,0.8000,0.5000,120960,50,0.3000,3.0000,100,3600]],[4,2,3,3,[0.5000,0.5000,0.5000,0.5000,-1000.0000,0.8000,120960,10,0.3000,0.1000,0.3000,1.1200,0.5600,3.7800,10,50000,150,0,0,3.0000,0.0200,0.2000,2]],[4,2,4,1,[0.5000,0.5000,0.5000,0.5000,-1000.0000,0.8000,120960,10,0.3000,0.1000,0.3000,1.1200,0.5600,3.7800,10,50000,150,0,0,3.0000,0.0200,0.2000,3]],[4,2,4,4,[0.5000,0.5000,0.5000,0.5000,-1000.0000,0.8000,120960,10,0.3000,0.1000,0.3000,1.1200,0.5600,3.7800,10,50000,150,0,0,3.0000,0.0200,0.2000,3]]]],
				[[0,7,-7,0],[[0,1,2,0,[0.5000,0.5000,-1000.0000,8.7000,0.8000,0.5000,120960,50,0.3000,3.0000,100,3600]],[4,2,4,4,[0.5000,0.5000,0.5000,0.5000,-1000.0000,0.8000,120960,10,0.3000,0.1000,0.3000,1.1200,0.5600,3.7800,10,50000,150,0,0,3.0000,0.0200,0.2000,2]],[4,2,4,2,[0.5000,0.5000,0.5000,0.5000,-1000.0000,0.8000,120960,10,0.3000,0.1000,0.3000,1.1200,0.5600,3.7800,10,50000,150,0,0,3.0000,0.0200,0.2000,3]],[4,2,4,3,[0.5000,0.5000,0.5000,0.5000,-1000.0000,0.8000,120960,10,0.3000,0.1000,0.3000,1.1200,0.5600,3.7800,10,50000,150,0,0,3.0000,0.0200,0.2000,3]],[4,2,4,6,[0.5000,0.5000,0.5000,0.5000,-1000.0000,0.8000,120960,10,0.3000,0.1000,0.3000,1.1200,0.5600,3.7800,10,50000,150,0,0,3.0000,0.0200,0.2000,3]],[4,2,4,7,[0.5000,0.5000,0.5000,0.5000,-1000.0000,0.8000,120960,10,0.3000,0.1000,0.3000,1.1200,0.5600,3.7800,10,50000,150,0,0,3.0000,0.0200,0.2000,3]],[4,2,4,5,[0.5000,0.5000,0.5000,0.5000,-1000.0000,0.8000,120960,10,0.3000,0.1000,0.3000,1.1200,0.5600,3.7800,10,50000,150,0,0,3.0000,0.0200,0.2000,3]],[4,2,4,1,[0.5000,0.5000,0.5000,0.5000,-1000.0000,0.8000,120960,10,0.3000,0.1000,0.3000,1.1200,0.5600,3.7800,10,50000,150,0,0,3.0000,0.0200,0.2000,3]],[4,2,4,8,[0.5000,0.5000,0.5000,0.5000,-1000.0000,0.8000,120960,10,0.3000,0.1000,0.3000,1.1200,0.5600,3.7800,10,50000,150,0,0,3.0000,0.0200,0.2000,3]],[4,2,4,9,[0.5000,0.5000,0.5000,0.5000,-1000.0000,0.8000,120960,10,0.3000,0.1000,0.3000,1.1200,0.5600,3.7800,10,50000,150,0,0,3.0000,0.0200,0.2000,2]]]],
				[[0,8,-8,0],[[0,1,2,0,[0.5000,0.5000,-1000.0000,8.7000,0.8000,0.5000,120960,50,0.3000,3.0000,100,3600]],[4,2,4,7,[0.5000,0.5000,0.5000,0.5000,-1000.0000,0.8000,120960,10,0.3000,0.1000,0.3000,1.1200,0.5600,3.7800,10,50000,150,0,0,3.0000,0.0200,0.2000,3]],[4,2,4,1,[0.5000,0.5000,0.5000,0.5000,-1000.0000,0.8000,120960,10,0.3000,0.1000,0.3000,1.1200,0.5600,3.7800,10,50000,150,0,0,3.0000,0.0200,0.2000,3]],[4,2,4,2,[0.5000,0.5000,0.5000,0.5000,-1000.0000,0.8000,120960,10,0.3000,0.1000,0.3000,1.1200,0.5600,3.7800,10,50000,150,0,0,3.0000,0.0200,0.2000,3]],[4,2,4,8,[0.5000,0.5000,0.5000,0.5000,-1000.0000,0.8000,120960,10,0.3000,0.1000,0.3000,1.1200,0.5600,3.7800,10,50000,150,0,0,3.0000,0.0200,0.2000,2]],[4,2,4,5,[0.5000,0.5000,0.5000,0.5000,-1000.0000,0.8000,120960,10,0.3000,0.1000,0.3000,1.1200,0.5600,3.7800,10,50000,150,0,0,3.0000,0.0200,0.2000,2]],[4,2,4,6,[0.5000,0.5000,0.5000,0.5000,-1000.0000,0.8000,120960,10,0.3000,0.1000,0.3000,1.1200,0.5600,3.7800,10,50000,150,0,0,3.0000,0.0200,0.2000,3]],[4,2,4,11,[0.5000,0.5000,0.5000,0.5000,-1000.0000,0.8000,120960,10,0.3000,0.1000,0.3000,1.1200,0.5600,3.7800,10,50000,150,0,0,3.0000,0.0200,0.2000,3]],[4,2,4,3,[0.5000,0.5000,0.5000,0.5000,-1000.0000,0.8000,120960,10,0.3000,0.1000,0.3000,1.1200,0.5600,3.7800,10,50000,150,0,0,3.0000,0.0200,0.2000,4]],[4,2,4,9,[0.5000,0.5000,0.5000,0.5000,-1000.0000,0.8000,120960,10,0.3000,0.1000,0.3000,1.1200,0.5600,3.7800,10,50000,150,0,0,3.0000,0.0200,0.2000,3]],[4,2,4,10,[0.5000,0.5000,0.5000,0.5000,-1000.0000,0.8000,120960,10,0.3000,0.1000,0.3000,1.1200,0.5600,3.7800,10,50000,297,0,0,3.0000,0.0200,0.2000,1]],[4,2,3,15,[0.5000,0.5000,0.5000,0.5000,-1000.0000,0.8000,120960,10,0.3000,0.1000,0.3000,1.1200,0.5600,3.7800,10,50000,150,0,0,3.0000,0.0200,0.2000,3]],[4,2,3,4,[0.5000,0.5000,0.5000,0.5000,-1000.0000,0.8000,120960,10,0.3000,0.1000,0.3000,1.1200,0.5600,3.7800,10,50000,150,0,0,3.0000,0.0200,0.2000,2]],[4,2,3,13,[0.5000,0.5000,0.5000,0.5000,-1000.0000,0.8000,120960,10,0.3000,0.1000,0.3000,1.1200,0.5600,3.7800,10,50000,150,0,0,3.0000,0.0200,0.2000,3]],[4,2,3,14,[0.5000,0.5000,0.5000,0.5000,-1000.0000,0.8000,120960,10,0.3000,0.1000,0.3000,1.1200,0.5600,3.7800,10,50000,150,0,0,3.0000,0.0200,0.2000,3]]]],
				[[0,9,-9,0],[[0,1,2,0,[0.5000,0.5000,-1000.0000,8.7000,0.8000,0.5000,120960,50,0.3000,3.0000,100,3600]],[4,2,4,1,[0.5000,0.5000,0.5000,0.5000,-1000.0000,0.8000,120960,10,0.3000,0.1000,0.3000,1.1200,0.5600,3.7800,10,50000,150,0,0,3.0000,0.0200,0.2000,3]],[4,2,4,6,[0.5000,0.5000,0.5000,0.5000,-1000.0000,0.8000,120960,10,0.3000,0.1000,0.3000,1.1200,0.5600,3.7800,10,50000,150,0,0,3.0000,0.0200,0.2000,3]],[4,2,4,3,[0.5000,0.5000,0.5000,0.5000,-1000.0000,0.8000,120960,10,0.3000,0.1000,0.3000,1.1200,0.5600,3.7800,10,50000,150,0,0,3.0000,0.0200,0.2000,3]],[4,2,4,2,[0.5000,0.5000,0.5000,0.5000,-1000.0000,0.8000,120960,10,0.3000,0.1000,0.3000,1.1200,0.5600,3.7800,10,50000,150,0,0,3.0000,0.0200,0.2000,3]],[4,2,4,10,[0.5000,0.5000,0.5000,0.5000,-1000.0000,0.8000,120960,10,0.3000,0.1000,0.3000,1.1200,0.5600,3.7800,10,50000,150,0,0,3.0000,0.0200,0.2000,3]],[4,2,3,8,[0.5000,0.5000,0.5000,0.5000,-1000.0000,0.8000,120960,10,0.3000,0.1000,0.3000,1.1200,0.5600,3.7800,10,50000,150,0,0,3.0000,0.0200,0.2000,3]],[4,2,4,9,[0.5000,0.5000,0.5000,0.5000,-1000.0000,0.8000,120960,10,0.3000,0.1000,0.3000,1.1200,0.5600,3.7800,10,50000,150,0,0,3.0000,0.0200,0.2000,3]],[4,2,4,5,[0.5000,0.5000,0.5000,0.5000,-1000.0000,0.8000,120960,10,0.3000,0.1000,0.3000,1.1200,0.5600,3.7800,10,50000,150,0,0,3.0000,0.0200,0.2000,3]],[4,2,4,7,[0.5000,0.5000,0.5000,0.5000,-1000.0000,0.8000,120960,10,0.3000,0.1000,0.3000,1.1200,0.5600,3.7800,10,50000,150,0,0,3.0000,0.0200,0.2000,3]],[4,2,4,4,[0.5000,0.5000,0.5000,0.5000,-1000.0000,0.8000,120960,10,0.3000,0.1000,0.3000,1.1200,0.5600,3.7800,10,50000,150,0,0,3.0000,0.0200,0.2000,3]],[4,2,4,13,[0.5000,0.5000,0.5000,0.5000,-1000.0000,0.8000,120960,10,0.3000,0.1000,0.3000,1.1200,0.5600,3.7800,10,50000,150,0,0,3.0000,0.0200,0.2000,3]],[4,2,4,12,[0.5000,0.5000,0.5000,0.5000,-1000.0000,0.8000,120960,10,0.3000,0.1000,0.3000,1.1200,0.5600,3.7800,10,50000,150,0,0,3.0000,0.0200,0.2000,3]],[4,2,4,11,[0.5000,0.5000,0.5000,0.5000,-1000.0000,0.8000,120960,10,0.3000,0.1000,0.3000,1.1200,0.5600,3.7800,10,50000,150,0,0,3.0000,0.0200,0.2000,3]]]],
				[[1,-9,8,0],[[0,1,2,0,[0.5000,0.5000,-1000.0000,8.7000,0.8000,0.5000,120960,50,0.3000,3.0000,100,3600]],[8,3,4,1,[0.5000,0.5000,0.5000,0.5000,-1000.0000,0.8000,120960,10,0.3000,0.1000,0.3000,1.1200,0.5600,3.7800,10,50000,150,0,0,3.0000,0.0200,0.2000,3]],[8,3,4,4,[0.5000,0.5000,0.5000,0.5000,-1000.0000,0.8000,120960,10,0.3000,0.1000,0.3000,1.1200,0.5600,3.7800,10,50000,150,0,0,3.0000,0.0200,0.2000,3]],[8,3,4,3,[0.5000,0.5000,0.5000,0.5000,-1000.0000,0.8000,120960,10,0.3000,0.1000,0.3000,1.1200,0.5600,3.7800,10,50000,150,0,0,3.0000,0.0200,0.2000,3]]]],
				[[1,-8,7,0],[[0,1,4,0,[0.5000,0.5000,-1000.0000,8.7000,0.8000,0.5000,120960,50,0.3000,3.0000,100,3600]],[8,3,4,1,[0.5000,0.5000,0.5000,0.5000,-1000.0000,0.8000,120960,10,0.3000,0.1000,0.3000,1.1200,0.5600,3.7800,10,50000,150,0,0,3.0000,0.0200,0.2000,3]],[8,3,4,2,[0.5000,0.5000,0.5000,0.5000,-1000.0000,0.8000,120960,10,0.3000,0.1000,0.3000,1.1200,0.5600,3.7800,10,50000,150,0,0,3.0000,0.0200,0.2000,3]]]],
				[[1,-7,6,0],[[0,1,2,0,[0.5000,0.5000,-1000.0000,8.7000,0.8000,0.5000,120960,50,0.3000,3.0000,100,3600]],[8,3,4,1,[0.5000,0.5000,0.5000,0.5000,-1000.0000,0.8000,120960,10,0.3000,0.1000,0.3000,1.1200,0.5600,3.7800,10,50000,150,0,0,3.0000,0.0200,0.2000,3]]]],
				[[1,-6,5,0],[[0,1,2,0,[0.5000,0.5000,-1000.0000,8.7000,0.8000,0.5000,120960,50,0.3000,3.0000,100,3600]]]],
				[[1,-5,4,0],[[0,1,2,0,[0.5000,0.5000,-1000.0000,8.7000,0.8000,0.5000,120960,50,0.3000,3.0000,100,3600]],[1,0,2,1,[0.5000,0.5000,-1000.0000,8.7000,0.8000,0.5000,120960,50,0.3000,3.0000,1000,3600]]]],
				[[1,-4,3,0],[[0,1,2,0,[0.5000,0.5000,-1000.0000,8.7000,0.8000,0.5000,120960,50,0.3000,3.0000,100,3600]],[1,0,4,1,[0.5000,0.5000,-1000.0000,8.7000,0.8000,0.5000,120960,50,0.3000,3.0000,1000,3600]]]],
				[[1,-3,2,0],[[0,1,2,0,[0.5000,0.5000,-1000.0000,8.7000,0.8000,0.5000,120960,50,0.3000,3.0000,100,3600]],[1,0,4,2,[0.5000,0.5000,-1000.0000,8.7000,0.8000,0.5000,120960,50,0.3000,3.0000,1000,3600]]]],
				[[1,-2,1,0],[[0,1,2,0,[0.5000,0.5000,-1000.0000,8.7000,0.8000,0.5000,120960,50,0.3000,3.0000,100,3600]],[1,0,2,1,[0.5000,0.5000,-1000.0000,8.7000,0.8000,0.5000,120960,50,0.3000,3.0000,1000,3600]]]],
				[[1,-1,0,0],[[0,1,2,0,[0.5000,0.5000,-1000.0000,8.7000,0.8000,0.5000,120960,50,0.3000,3.0000,100,3600]],[1,0,2,1,[0.5000,0.5000,-1000.0000,8.7000,0.8000,0.5000,120960,50,0.3000,3.0000,1000,3600]]]],
				[[1,0,-1,0],[[0,1,2,0,[0.5000,0.5000,-1000.0000,8.7000,0.8000,0.5000,120960,50,0.3000,3.0000,100,3600]],[1,0,2,2,[0.5000,0.5000,-1000.0000,8.7000,0.8000,0.5000,120960,50,0.3000,3.0000,1000,3600]]]],
				[[1,1,-2,0],[[0,1,2,0,[0.5000,0.5000,-1000.0000,8.7000,0.8000,0.5000,120960,50,0.3000,3.0000,100,3600]],[1,0,2,2,[0.5000,0.5000,-1000.0000,8.7000,0.8000,0.5000,120960,50,0.3000,3.0000,1000,3600]],[1,0,2,1,[0.5000,0.5000,-1000.0000,8.7000,0.8000,0.5000,120960,50,0.3000,3.0000,1000,3600]]]],
				[[1,2,-3,0],[[0,1,2,0,[0.5000,0.5000,-1000.0000,8.7000,0.8000,0.5000,120960,50,0.3000,3.0000,100,3600]],[1,0,2,1,[0.5000,0.5000,-1000.0000,8.7000,0.8000,0.5000,120960,50,0.3000,3.0000,1000,3600]]]],
				[[1,3,-4,0],[[0,1,2,0,[0.5000,0.5000,-1000.0000,8.7000,0.8000,0.5000,120960,50,0.3000,3.0000,100,3600]],[1,0,2,1,[0.5000,0.5000,-1000.0000,8.7000,0.8000,0.5000,120960,50,0.3000,3.0000,1000,3600]],[4,2,4,2,[0.5000,0.5000,0.5000,0.5000,-1000.0000,0.8000,120960,10,0.3000,0.1000,0.3000,1.1200,0.5600,3.7800,10,50000,150,0,0,3.0000,0.0200,0.2000,3]]]],
				[[1,4,-5,0],[[0,1,2,0,[0.5000,0.5000,-1000.0000,8.7000,0.8000,0.5000,120960,50,0.3000,3.0000,100,3600]],[4,2,4,1,[0.5000,0.5000,0.5000,0.5000,-1000.0000,0.8000,120960,10,0.3000,0.1000,0.3000,1.1200,0.5600,3.7800,10,50000,150,0,0,3.0000,0.0200,0.2000,3]],[1,0,4,2,[0.5000,0.5000,-1000.0000,8.7000,0.8000,0.5000,120960,50,0.3000,3.0000,1000,3600]],[4,2,4,3,[0.5000,0.5000,0.5000,0.5000,-1000.0000,0.8000,120960,10,0.3000,0.1000,0.3000,1.1200,0.5600,3.7800,10,50000,150,0,0,3.0000,0.0200,0.2000,2]]]],
				[[1,5,-6,0],[[0,1,2,0,[0.5000,0.5000,-1000.0000,8.7000,0.8000,0.5000,120960,50,0.3000,3.0000,100,3600]],[4,2,4,1,[0.5000,0.5000,0.5000,0.5000,-1000.0000,0.8000,120960,10,0.3000,0.1000,0.3000,1.1200,0.5600,3.7800,10,50000,150,0,0,3.0000,0.0200,0.2000,3]],[4,2,3,4,[0.5000,0.5000,0.5000,0.5000,-1000.0000,0.8000,120960,10,0.3000,0.1000,0.3000,1.1200,0.5600,3.7800,10,50000,150,0,0,3.0000,0.0200,0.2000,3]],[4,2,3,3,[0.5000,0.5000,0.5000,0.5000,-1000.0000,0.8000,120960,10,0.3000,0.1000,0.3000,1.1200,0.5600,3.7800,10,50000,150,0,0,3.0000,0.0200,0.2000,2]],[4,2,3,2,[0.5000,0.5000,0.5000,0.5000,-1000.0000,0.8000,120960,10,0.3000,0.1000,0.3000,1.1200,0.5600,3.7800,10,50000,150,0,0,3.0000,0.0200,0.2000,2]]]],
				[[1,6,-7,0],[[0,1,2,0,[0.5000,0.5000,-1000.0000,8.7000,0.8000,0.5000,120960,50,0.3000,3.0000,100,3600]],[4,2,4,4,[0.5000,0.5000,0.5000,0.5000,-1000.0000,0.8000,120960,10,0.3000,0.1000,0.3000,1.1200,0.5600,3.7800,10,50000,150,0,0,3.0000,0.0200,0.2000,3]],[4,2,4,2,[0.5000,0.5000,0.5000,0.5000,-1000.0000,0.8000,120960,10,0.3000,0.1000,0.3000,1.1200,0.5600,3.7800,10,50000,150,0,0,3.0000,0.0200,0.2000,3]],[4,2,4,1,[0.5000,0.5000,0.5000,0.5000,-1000.0000,0.8000,120960,10,0.3000,0.1000,0.3000,1.1200,0.5600,3.7800,10,50000,150,0,0,3.0000,0.0200,0.2000,3]],[4,2,4,3,[0.5000,0.5000,0.5000,0.5000,-1000.0000,0.8000,120960,10,0.3000,0.1000,0.3000,1.1200,0.5600,3.7800,10,50000,150,0,0,3.0000,0.0200,0.2000,3]],[4,2,4,5,[0.5000,0.5000,0.5000,0.5000,-1000.0000,0.8000,120960,10,0.3000,0.1000,0.3000,1.1200,0.5600,3.7800,10,50000,150,0,0,3.0000,0.0200,0.2000,3]],[4,2,4,6,[0.5000,0.5000,0.5000,0.5000,-1000.0000,0.8000,120960,10,0.3000,0.1000,0.3000,1.1200,0.5600,3.7800,10,50000,297,0,0,3.0000,0.0200,0.2000,1]],[4,2,3,7,[0.5000,0.5000,0.5000,0.5000,-1000.0000,0.8000,120960,10,0.3000,0.1000,0.3000,1.1200,0.5600,3.7800,10,50000,150,0,0,3.0000,0.0200,0.2000,2]]]],
				[[1,7,-8,0],[[0,1,2,0,[0.5000,0.5000,-1000.0000,8.7000,0.8000,0.5000,120960,50,0.3000,3.0000,100,3600]],[4,2,4,6,[0.5000,0.5000,0.5000,0.5000,-1000.0000,0.8000,120960,10,0.3000,0.1000,0.3000,1.1200,0.5600,3.7800,10,50000,150,0,0,3.0000,0.0200,0.2000,3]],[4,2,4,1,[0.5000,0.5000,0.5000,0.5000,-1000.0000,0.8000,120960,10,0.3000,0.1000,0.3000,1.1200,0.5600,3.7800,10,50000,297,0,0,3.0000,0.0200,0.2000,1]],[4,2,4,4,[0.5000,0.5000,0.5000,0.5000,-1000.0000,0.8000,120960,10,0.3000,0.1000,0.3000,1.1200,0.5600,3.7800,10,50000,297,0,0,3.0000,0.0200,0.2000,1]],[4,2,4,2,[0.5000,0.5000,0.5000,0.5000,-1000.0000,0.8000,120960,10,0.3000,0.1000,0.3000,1.1200,0.5600,3.7800,10,50000,150,0,0,3.0000,0.0200,0.2000,3]],[4,2,4,7,[0.5000,0.5000,0.5000,0.5000,-1000.0000,0.8000,120960,10,0.3000,0.1000,0.3000,1.1200,0.5600,3.7800,10,50000,150,0,0,3.0000,0.0200,0.2000,3]],[4,2,4,3,[0.5000,0.5000,0.5000,0.5000,-1000.0000,0.8000,120960,10,0.3000,0.1000,0.3000,1.1200,0.5600,3.7800,10,50000,150,0,0,3.0000,0.0200,0.2000,3]],[4,2,4,5,[0.5000,0.5000,0.5000,0.5000,-1000.0000,0.8000,120960,10,0.3000,0.1000,0.3000,1.1200,0.5600,3.7800,10,50000,150,0,0,3.0000,0.0200,0.2000,3]],[4,2,4,8,[0.5000,0.5000,0.5000,0.5000,-1000.0000,0.8000,120960,10,0.3000,0.1000,0.3000,1.1200,0.5600,3.7800,10,50000,297,0,0,3.0000,0.0200,0.2000,1]],[4,2,4,9,[0.5000,0.5000,0.5000,0.5000,-1000.0000,0.8000,120960,10,0.3000,0.1000,0.3000,1.1200,0.5600,3.7800,10,50000,297,0,0,3.0000,0.0200,0.2000,1]],[4,2,4,10,[0.5000,0.5000,0.5000,0.5000,-1000.0000,0.8000,120960,10,0.3000,0.1000,0.3000,1.1200,0.5600,3.7800,10,50000,297,0,0,3.0000,0.0200,0.2000,1]],[4,2,4,11,[0.5000,0.5000,0.5000,0.5000,-1000.0000,0.8000,120960,10,0.3000,0.1000,0.3000,1.1200,0.5600,3.7800,10,50000,150,0,0,3.0000,0.0200,0.2000,3]],[4,2,3,12,[0.5000,0.5000,0.5000,0.5000,-1000.0000,0.8000,120960,10,0.3000,0.1000,0.3000,1.1200,0.5600,3.7800,10,50000,150,0,0,3.0000,0.0200,0.2000,3]]]],
				[[1,8,-9,0],[[0,1,2,0,[0.5000,0.5000,-1000.0000,8.7000,0.8000,0.5000,120960,50,0.3000,3.0000,100,3600]],[4,2,4,9,[0.5000,0.5000,0.5000,0.5000,-1000.0000,0.8000,120960,10,0.3000,0.1000,0.3000,1.1200,0.5600,3.7800,10,50000,150,0,0,3.0000,0.0200,0.2000,3]],[4,2,4,10,[0.5000,0.5000,0.5000,0.5000,-1000.0000,0.8000,120960,10,0.3000,0.1000,0.3000,1.1200,0.5600,3.7800,10,50000,150,0,0,3.0000,0.0200,0.2000,3]],[4,2,4,2,[0.5000,0.5000,0.5000,0.5000,-1000.0000,0.8000,120960,10,0.3000,0.1000,0.3000,1.1200,0.5600,3.7800,10,50000,150,0,0,3.0000,0.0200,0.2000,3]],[4,2,3,7,[0.5000,0.5000,0.5000,0.5000,-1000.0000,0.8000,120960,10,0.3000,0.1000,0.3000,1.1200,0.5600,3.7800,10,50000,150,0,0,3.0000,0.0200,0.2000,3]],[4,2,4,8,[0.5000,0.5000,0.5000,0.5000,-1000.0000,0.8000,120960,10,0.3000,0.1000,0.3000,1.1200,0.5600,3.7800,10,50000,150,0,0,3.0000,0.0200,0.2000,2]],[4,2,4,5,[0.5000,0.5000,0.5000,0.5000,-1000.0000,0.8000,120960,10,0.3000,0.1000,0.3000,1.1200,0.5600,3.7800,10,50000,150,0,0,3.0000,0.0200,0.2000,3]],[4,2,4,6,[0.5000,0.5000,0.5000,0.5000,-1000.0000,0.8000,120960,10,0.3000,0.1000,0.3000,1.1200,0.5600,3.7800,10,50000,150,0,0,3.0000,0.0200,0.2000,3]],[4,2,4,4,[0.5000,0.5000,0.5000,0.5000,-1000.0000,0.8000,120960,10,0.3000,0.1000,0.3000,1.1200,0.5600,3.7800,10,50000,297,0,0,3.0000,0.0200,0.2000,1]],[4,2,4,3,[0.5000,0.5000,0.5000,0.5000,-1000.0000,0.8000,120960,10,0.3000,0.1000,0.3000,1.1200,0.5600,3.7800,10,50000,150,0,0,3.0000,0.0200,0.2000,3]],[4,2,4,1,[0.5000,0.5000,0.5000,0.5000,-1000.0000,0.8000,120960,10,0.3000,0.1000,0.3000,1.1200,0.5600,3.7800,10,50000,150,0,0,3.0000,0.0200,0.2000,3]],[4,2,4,13,[0.5000,0.5000,0.5000,0.5000,-1000.0000,0.8000,120960,10,0.3000,0.1000,0.3000,1.1200,0.5600,3.7800,10,50000,150,0,0,3.0000,0.0200,0.2000,3]],[4,2,4,11,[0.5000,0.5000,0.5000,0.5000,-1000.0000,0.8000,120960,10,0.3000,0.1000,0.3000,1.1200,0.5600,3.7800,10,50000,150,0,0,3.0000,0.0200,0.2000,2]]]],
				[[2,-9,7,0],[[0,1,2,0,[0.5000,0.5000,-1000.0000,8.7000,0.8000,0.5000,120960,50,0.3000,3.0000,100,3600]],[8,3,4,1,[0.5000,0.5000,0.5000,0.5000,-1000.0000,0.8000,120960,10,0.3000,0.1000,0.3000,1.1200,0.5600,3.7800,10,50000,150,0,0,3.0000,0.0200,0.2000,3]],[8,3,4,2,[0.5000,0.5000,0.5000,0.5000,-1000.0000,0.8000,120960,10,0.3000,0.1000,0.3000,1.1200,0.5600,3.7800,10,50000,150,0,0,3.0000,0.0200,0.2000,3]]]],
				[[2,-8,6,0],[[0,1,2,0,[0.5000,0.5000,-1000.0000,8.7000,0.8000,0.5000,120960,50,0.3000,3.0000,100,3600]]]],
				[[2,-7,5,0],[[0,1,2,0,[0.5000,0.5000,-1000.0000,8.7000,0.8000,0.5000,120960,50,0.3000,3.0000,100,3600]]]],
				[[2,-6,4,0],[[0,1,2,0,[0.5000,0.5000,-1000.0000,8.7000,0.8000,0.5000,120960,50,0.3000,3.0000,100,3600]]]],
				[[2,-5,3,0],[[0,1,2,0,[0.5000,0.5000,-1000.0000,8.7000,0.8000,0.5000,120960,50,0.3000,3.0000,100,3600]]]],
				[[2,-4,2,0],[[0,1,2,0,[0.5000,0.5000,-1000.0000,8.7000,0.8000,0.5000,120960,50,0.3000,3.0000,100,3600]],[1,0,4,1,[0.5000,0.5000,-1000.0000,8.7000,0.8000,0.5000,120960,50,0.3000,3.0000,1000,3600]]]],
				[[2,-3,1,0],[[0,1,2,0,[0.5000,0.5000,-1000.0000,8.7000,0.8000,0.5000,120960,50,0.3000,3.0000,100,3600]],[1,0,2,1,[0.5000,0.5000,-1000.0000,8.7000,0.8000,0.5000,120960,50,0.3000,3.0000,1000,3600]]]],
				[[2,-2,0,0],[[0,1,2,0,[0.5000,0.5000,-1000.0000,8.7000,0.8000,0.5000,120960,50,0.3000,3.0000,100,3600]],[1,0,2,2,[0.5000,0.5000,-1000.0000,8.7000,0.8000,0.5000,120960,50,0.3000,3.0000,1000,3600]]]],
				[[2,-1,-1,0],[[0,1,2,0,[0.5000,0.5000,-1000.0000,8.7000,0.8000,0.5000,120960,50,0.3000,3.0000,100,3600]],[1,0,2,2,[0.5000,0.5000,-1000.0000,8.7000,0.8000,0.5000,120960,50,0.3000,3.0000,1000,3600]]]],
				[[2,0,-2,0],[[0,1,2,0,[0.5000,0.5000,-1000.0000,8.7000,0.8000,0.5000,120960,50,0.3000,3.0000,100,3600]],[1,0,2,2,[0.5000,0.5000,-1000.0000,8.7000,0.8000,0.5000,120960,50,0.3000,3.0000,1000,3600]],[1,0,2,1,[0.5000,0.5000,-1000.0000,8.7000,0.8000,0.5000,120960,50,0.3000,3.0000,1000,3600]]]],
				[[2,1,-3,0],[[0,1,2,0,[0.5000,0.5000,-1000.0000,8.7000,0.8000,0.5000,120960,50,0.3000,3.0000,100,3600]],[1,0,2,1,[0.5000,0.5000,-1000.0000,8.7000,0.8000,0.5000,120960,50,0.3000,3.0000,1000,3600]]]],
				[[2,2,-4,0],[[0,1,2,0,[0.5000,0.5000,-1000.0000,8.7000,0.8000,0.5000,120960,50,0.3000,3.0000,100,3600]],[4,2,4,3,[0.5000,0.5000,0.5000,0.5000,-1000.0000,0.8000,120960,10,0.3000,0.1000,0.3000,1.1200,0.5600,3.7800,10,50000,150,0,0,3.0000,0.0200,0.2000,3]],[4,2,4,4,[0.5000,0.5000,0.5000,0.5000,-1000.0000,0.8000,120960,10,0.3000,0.1000,0.3000,1.1200,0.5600,3.7800,10,50000,150,0,0,3.0000,0.0200,0.2000,3]],[8,3,4,5,[0.5000,0.5000,0.5000,0.5000,-1000.0000,0.8000,120960,10,0.3000,0.1000,0.3000,1.1200,0.5600,3.7800,10,50000,150,0,0,3.0000,0.0200,0.2000,3]],[4,2,4,2,[0.5000,0.5000,0.5000,0.5000,-1000.0000,0.8000,120960,10,0.3000,0.1000,0.3000,1.1200,0.5600,3.7800,10,50000,150,0,0,3.0000,0.0200,0.2000,3]]]],
				[[2,3,-5,0],[[0,1,2,0,[0.5000,0.5000,-1000.0000,8.7000,0.8000,0.5000,120960,50,0.3000,3.0000,100,3600]],[4,2,4,1,[0.5000,0.5000,0.5000,0.5000,-1000.0000,0.8000,120960,10,0.3000,0.1000,0.3000,1.1200,0.5600,3.7800,10,50000,150,0,0,3.0000,0.0200,0.2000,3]]]],
				[[2,4,-6,0],[[0,1,2,0,[0.5000,0.5000,-1000.0000,8.7000,0.8000,0.5000,120960,50,0.3000,3.0000,100,3600]],[4,2,4,4,[0.5000,0.5000,0.5000,0.5000,-1000.0000,0.8000,120960,10,0.3000,0.1000,0.3000,1.1200,0.5600,3.7800,10,50000,297,0,0,3.0000,0.0200,0.2000,2]],[4,2,4,2,[0.5000,0.5000,0.5000,0.5000,-1000.0000,0.8000,120960,10,0.3000,0.1000,0.3000,1.1200,0.5600,3.7800,10,50000,150,0,0,3.0000,0.0200,0.2000,3]],[4,2,4,1,[0.5000,0.5000,0.5000,0.5000,-1000.0000,0.8000,120960,10,0.3000,0.1000,0.3000,1.1200,0.5600,3.7800,10,50000,150,0,0,3.0000,0.0200,0.2000,3]]]],
				[[2,5,-7,0],[[0,1,2,0,[0.5000,0.5000,-1000.0000,8.7000,0.8000,0.5000,120960,50,0.3000,3.0000,100,3600]],[4,2,3,5,[0.5000,0.5000,0.5000,0.5000,-1000.0000,0.8000,120960,10,0.3000,0.1000,0.3000,1.1200,0.5600,3.7800,10,50000,150,0,0,3.0000,0.0200,0.2000,2]],[4,2,4,2,[0.5000,0.5000,0.5000,0.5000,-1000.0000,0.8000,120960,10,0.3000,0.1000,0.3000,1.1200,0.5600,3.7800,10,50000,150,0,0,3.0000,0.0200,0.2000,3]],[4,2,4,4,[0.5000,0.5000,0.5000,0.5000,-1000.0000,0.8000,120960,10,0.3000,0.1000,0.3000,1.1200,0.5600,3.7800,10,50000,150,0,0,3.0000,0.0200,0.2000,2]],[4,2,3,3,[0.5000,0.5000,0.5000,0.5000,-1000.0000,0.8000,120960,10,0.3000,0.1000,0.3000,1.1200,0.5600,3.7800,10,50000,150,0,0,3.0000,0.0200,0.2000,2]]]],
				[[2,6,-8,0],[[0,1,2,0,[0.5000,0.5000,-1000.0000,8.7000,0.8000,0.5000,120960,50,0.3000,3.0000,100,3600]],[4,2,4,3,[0.5000,0.5000,0.5000,0.5000,-1000.0000,0.8000,120960,10,0.3000,0.1000,0.3000,1.1200,0.5600,3.7800,10,50000,297,0,0,3.0000,0.0200,0.2000,1]],[4,2,3,12,[0.5000,0.5000,0.5000,0.5000,-1000.0000,0.8000,120960,10,0.3000,0.1000,0.3000,1.1200,0.5600,3.7800,10,50000,150,0,0,3.0000,0.0200,0.2000,3]],[4,2,4,2,[0.5000,0.5000,0.5000,0.5000,-1000.0000,0.8000,120960,10,0.3000,0.1000,0.3000,1.1200,0.5600,3.7800,10,50000,297,0,0,3.0000,0.0200,0.2000,1]],[4,2,4,8,[0.5000,0.5000,0.5000,0.5000,-1000.0000,0.8000,120960,10,0.3000,0.1000,0.3000,1.1200,0.5600,3.7800,10,50000,150,0,0,3.0000,0.0200,0.2000,3]],[4,2,4,5,[0.5000,0.5000,0.5000,0.5000,-1000.0000,0.8000,120960,10,0.3000,0.1000,0.3000,1.1200,0.5600,3.7800,10,50000,150,0,0,3.0000,0.0200,0.2000,3]],[4,2,4,6,[0.5000,0.5000,0.5000,0.5000,-1000.0000,0.8000,120960,10,0.3000,0.1000,0.3000,1.1200,0.5600,3.7800,10,50000,150,0,0,3.0000,0.0200,0.2000,4]],[4,2,4,4,[0.5000,0.5000,0.5000,0.5000,-1000.0000,0.8000,120960,10,0.3000,0.1000,0.3000,1.1200,0.5600,3.7800,10,50000,297,0,0,3.0000,0.0200,0.2000,1]],[4,2,4,7,[0.5000,0.5000,0.5000,0.5000,-1000.0000,0.8000,120960,10,0.3000,0.1000,0.3000,1.1200,0.5600,3.7800,10,50000,150,0,0,3.0000,0.0200,0.2000,3]],[4,2,4,9,[0.5000,0.5000,0.5000,0.5000,-1000.0000,0.8000,120960,10,0.3000,0.1000,0.3000,1.1200,0.5600,3.7800,10,50000,150,0,0,3.0000,0.0200,0.2000,4]],[4,2,4,10,[0.5000,0.5000,0.5000,0.5000,-1000.0000,0.8000,120960,10,0.3000,0.1000,0.3000,1.1200,0.5600,3.7800,10,50000,150,0,0,3.0000,0.0200,0.2000,3]],[4,2,4,11,[0.5000,0.5000,0.5000,0.5000,-1000.0000,0.8000,120960,10,0.3000,0.1000,0.3000,1.1200,0.5600,3.7800,10,50000,150,0,0,3.0000,0.0200,0.2000,3]]]],
				[[2,7,-9,0],[[0,1,2,0,[0.5000,0.5000,-1000.0000,8.7000,0.8000,0.5000,120960,50,0.3000,3.0000,100,3600]],[4,2,4,13,[0.5000,0.5000,0.5000,0.5000,-1000.0000,0.8000,120960,10,0.3000,0.1000,0.3000,1.1200,0.5600,3.7800,10,50000,150,0,0,3.0000,0.0200,0.2000,2]],[4,2,4,1,[0.5000,0.5000,0.5000,0.5000,-1000.0000,0.8000,120960,10,0.3000,0.1000,0.3000,1.1200,0.5600,3.7800,10,50000,297,0,0,3.0000,0.0200,0.2000,1]],[4,2,4,3,[0.5000,0.5000,0.5000,0.5000,-1000.0000,0.8000,120960,10,0.3000,0.1000,0.3000,1.1200,0.5600,3.7800,10,50000,150,0,0,3.0000,0.0200,0.2000,3]],[4,2,4,4,[0.5000,0.5000,0.5000,0.5000,-1000.0000,0.8000,120960,10,0.3000,0.1000,0.3000,1.1200,0.5600,3.7800,10,50000,150,0,0,3.0000,0.0200,0.2000,3]],[4,2,4,5,[0.5000,0.5000,0.5000,0.5000,-1000.0000,0.8000,120960,10,0.3000,0.1000,0.3000,1.1200,0.5600,3.7800,10,50000,150,0,0,3.0000,0.0200,0.2000,3]],[4,2,4,6,[0.5000,0.5000,0.5000,0.5000,-1000.0000,0.8000,120960,10,0.3000,0.1000,0.3000,1.1200,0.5600,3.7800,10,50000,150,0,0,3.0000,0.0200,0.2000,3]],[4,2,4,7,[0.5000,0.5000,0.5000,0.5000,-1000.0000,0.8000,120960,10,0.3000,0.1000,0.3000,1.1200,0.5600,3.7800,10,50000,150,0,0,3.0000,0.0200,0.2000,3]],[4,2,4,2,[0.5000,0.5000,0.5000,0.5000,-1000.0000,0.8000,120960,10,0.3000,0.1000,0.3000,1.1200,0.5600,3.7800,10,50000,150,0,0,3.0000,0.0200,0.2000,3]],[4,2,4,9,[0.5000,0.5000,0.5000,0.5000,-1000.0000,0.8000,120960,10,0.3000,0.1000,0.3000,1.1200,0.5600,3.7800,10,50000,297,0,0,3.0000,0.0200,0.2000,1]],[4,2,4,10,[0.5000,0.5000,0.5000,0.5000,-1000.0000,0.8000,120960,10,0.3000,0.1000,0.3000,1.1200,0.5600,3.7800,10,50000,150,0,0,3.0000,0.0200,0.2000,3]],[4,2,4,11,[0.5000,0.5000,0.5000,0.5000,-1000.0000,0.8000,120960,10,0.3000,0.1000,0.3000,1.1200,0.5600,3.7800,10,50000,150,0,0,3.0000,0.0200,0.2000,3]],[4,2,4,14,[0.5000,0.5000,0.5000,0.5000,-1000.0000,0.8000,120960,10,0.3000,0.1000,0.3000,1.1200,0.5600,3.7800,10,50000,150,0,0,3.0000,0.0200,0.2000,3]],[4,2,4,12,[0.5000,0.5000,0.5000,0.5000,-1000.0000,0.8000,120960,10,0.3000,0.1000,0.3000,1.1200,0.5600,3.7800,10,50000,297,0,0,3.0000,0.0200,0.2000,1]],[4,2,3,8,[0.5000,0.5000,0.5000,0.5000,-1000.0000,0.8000,120960,10,0.3000,0.1000,0.3000,1.1200,0.5600,3.7800,10,50000,150,0,0,3.0000,0.0200,0.2000,3]]]],
				[[3,-9,6,0],[[0,1,2,0,[0.5000,0.5000,-1000.0000,8.7000,0.8000,0.5000,120960,50,0.3000,3.0000,100,3600]],[8,3,4,1,[0.5000,0.5000,0.5000,0.5000,-1000.0000,0.8000,120960,10,0.3000,0.1000,0.3000,1.1200,0.5600,3.7800,10,50000,150,0,0,3.0000,0.0200,0.2000,4]]]],
				[[3,-8,5,0],[[0,1,2,0,[0.5000,0.5000,-1000.0000,8.7000,0.8000,0.5000,120960,50,0.3000,3.0000,100,3600]]]],
				[[3,-7,4,0],[[0,1,2,0,[0.5000,0.5000,-1000.0000,8.7000,0.8000,0.5000,120960,50,0.3000,3.0000,100,3600]]]],
				[[3,-6,3,0],[[0,1,2,0,[0.5000,0.5000,-1000.0000,8.7000,0.8000,0.5000,120960,50,0.3000,3.0000,100,3600]]]],
				[[3,-5,2,0],[[0,1,2,0,[0.5000,0.5000,-1000.0000,8.7000,0.8000,0.5000,120960,50,0.3000,3.0000,100,3600]]]],
				[[3,-4,1,0],[[0,1,2,0,[0.5000,0.5000,-1000.0000,8.7000,0.8000,0.5000,120960,50,0.3000,3.0000,100,3600]],[1,0,4,1,[0.5000,0.5000,-1000.0000,8.7000,0.8000,0.5000,120960,50,0.3000,3.0000,1000,3600]]]],
				[[3,-3,0,0],[[0,1,2,0,[0.5000,0.5000,-1000.0000,8.7000,0.8000,0.5000,120960,50,0.3000,3.0000,100,3600]],[1,0,4,1,[0.5000,0.5000,-1000.0000,8.7000,0.8000,0.5000,120960,50,0.3000,3.0000,1000,3600]]]],
				[[3,-2,-1,0],[[0,1,2,0,[0.5000,0.5000,-1000.0000,8.7000,0.8000,0.5000,120960,50,0.3000,3.0000,100,3600]],[1,0,4,1,[0.5000,0.5000,-1000.0000,8.7000,0.8000,0.5000,120960,50,0.3000,3.0000,1000,3600]]]],
				[[3,-1,-2,0],[[0,1,2,0,[0.5000,0.5000,-1000.0000,8.7000,0.8000,0.5000,120960,50,0.3000,3.0000,100,3600]],[1,0,4,1,[0.5000,0.5000,-1000.0000,8.7000,0.8000,0.5000,120960,50,0.3000,3.0000,1000,3600]]]],
				[[3,0,-3,0],[[0,1,2,0,[0.5000,0.5000,-1000.0000,8.7000,0.8000,0.5000,120960,50,0.3000,3.0000,100,3600]],[1,0,2,1,[0.5000,0.5000,-1000.0000,8.7000,0.8000,0.5000,120960,50,0.3000,3.0000,1000,3600]]]],
				[[3,1,-4,0],[[0,1,2,0,[0.5000,0.5000,-1000.0000,8.7000,0.8000,0.5000,120960,50,0.3000,3.0000,100,3600]],[4,2,4,1,[0.5000,0.5000,0.5000,0.5000,-1000.0000,0.8000,120960,10,0.3000,0.1000,0.3000,1.1200,0.5600,3.7800,10,50000,150,0,0,3.0000,0.0200,0.2000,3]],[4,2,4,2,[0.5000,0.5000,0.5000,0.5000,-1000.0000,0.8000,120960,10,0.3000,0.1000,0.3000,1.1200,0.5600,3.7800,10,50000,150,0,0,3.0000,0.0200,0.2000,3]],[4,2,4,4,[0.5000,0.5000,0.5000,0.5000,-1000.0000,0.8000,120960,10,0.3000,0.1000,0.3000,1.1200,0.5600,3.7800,10,50000,150,0,0,3.0000,0.0200,0.2000,3]]]],
				[[3,2,-5,0],[[0,1,2,0,[0.5000,0.5000,-1000.0000,8.7000,0.8000,0.5000,120960,50,0.3000,3.0000,100,3600]],[4,2,4,1,[0.5000,0.5000,0.5000,0.5000,-1000.0000,0.8000,120960,10,0.3000,0.1000,0.3000,1.1200,0.5600,3.7800,10,50000,150,0,0,3.0000,0.0200,0.2000,3]],[4,2,4,2,[0.5000,0.5000,0.5000,0.5000,-1000.0000,0.8000,120960,10,0.3000,0.1000,0.3000,1.1200,0.5600,3.7800,10,50000,150,0,0,3.0000,0.0200,0.2000,2]],[1,0,4,4,[0.5000,0.5000,-1000.0000,8.7000,0.8000,0.5000,120960,50,0.3000,3.0000,1000,3600]]]],
				[[3,3,-6,0],[[0,1,2,0,[0.5000,0.5000,-1000.0000,8.7000,0.8000,0.5000,120960,50,0.3000,3.0000,100,3600]],[4,2,3,5,[0.5000,0.5000,0.5000,0.5000,-1000.0000,0.8000,120960,10,0.3000,0.1000,0.3000,1.1200,0.5600,3.7800,10,50000,150,0,0,3.0000,0.0200,0.2000,3]],[4,2,4,2,[0.5000,0.5000,0.5000,0.5000,-1000.0000,0.8000,120960,10,0.3000,0.1000,0.3000,1.1200,0.5600,3.7800,10,50000,150,0,0,3.0000,0.0200,0.2000,2]],[4,2,4,3,[0.5000,0.5000,0.5000,0.5000,-1000.0000,0.8000,120960,10,0.3000,0.1000,0.3000,1.1200,0.5600,3.7800,10,50000,150,0,0,3.0000,0.0200,0.2000,3]],[4,2,4,4,[0.5000,0.5000,0.5000,0.5000,-1000.0000,0.8000,120960,10,0.3000,0.1000,0.3000,1.1200,0.5600,3.7800,10,50000,297,0,0,3.0000,0.0200,0.2000,2]]]],
				[[3,4,-7,0],[[0,1,2,0,[0.5000,0.5000,-1000.0000,8.7000,0.8000,0.5000,120960,50,0.3000,3.0000,100,3600]],[4,2,4,3,[0.5000,0.5000,0.5000,0.5000,-1000.0000,0.8000,120960,10,0.3000,0.1000,0.3000,1.1200,0.5600,3.7800,10,50000,150,0,0,3.0000,0.0200,0.2000,3]],[4,2,4,2,[0.5000,0.5000,0.5000,0.5000,-1000.0000,0.8000,120960,10,0.3000,0.1000,0.3000,1.1200,0.5600,3.7800,10,50000,297,0,0,3.0000,0.0200,0.2000,2]],[4,2,4,1,[0.5000,0.5000,0.5000,0.5000,-1000.0000,0.8000,120960,10,0.3000,0.1000,0.3000,1.1200,0.5600,3.7800,10,50000,150,0,0,3.0000,0.0200,0.2000,3]],[4,2,4,4,[0.5000,0.5000,0.5000,0.5000,-1000.0000,0.8000,120960,10,0.3000,0.1000,0.3000,1.1200,0.5600,3.7800,10,50000,150,0,0,3.0000,0.0200,0.2000,3]],[4,2,4,5,[0.5000,0.5000,0.5000,0.5000,-1000.0000,0.8000,120960,10,0.3000,0.1000,0.3000,1.1200,0.5600,3.7800,10,50000,150,0,0,3.0000,0.0200,0.2000,2]]]],
				[[3,5,-8,0],[[0,1,2,0,[0.5000,0.5000,-1000.0000,8.7000,0.8000,0.5000,120960,50,0.3000,3.0000,100,3600]],[4,2,4,7,[0.5000,0.5000,0.5000,0.5000,-1000.0000,0.8000,120960,10,0.3000,0.1000,0.3000,1.1200,0.5600,3.7800,10,50000,150,0,0,3.0000,0.0200,0.2000,3]],[4,2,4,5,[0.5000,0.5000,0.5000,0.5000,-1000.0000,0.8000,120960,10,0.3000,0.1000,0.3000,1.1200,0.5600,3.7800,10,50000,150,0,0,3.0000,0.0200,0.2000,3]],[4,2,4,1,[0.5000,0.5000,0.5000,0.5000,-1000.0000,0.8000,120960,10,0.3000,0.1000,0.3000,1.1200,0.5600,3.7800,10,50000,150,0,0,3.0000,0.0200,0.2000,3]],[4,2,4,3,[0.5000,0.5000,0.5000,0.5000,-1000.0000,0.8000,120960,10,0.3000,0.1000,0.3000,1.1200,0.5600,3.7800,10,50000,150,0,0,3.0000,0.0200,0.2000,3]],[4,2,4,4,[0.5000,0.5000,0.5000,0.5000,-1000.0000,0.8000,120960,10,0.3000,0.1000,0.3000,1.1200,0.5600,3.7800,10,50000,150,0,0,3.0000,0.0200,0.2000,3]],[4,2,4,2,[0.5000,0.5000,0.5000,0.5000,-1000.0000,0.8000,120960,10,0.3000,0.1000,0.3000,1.1200,0.5600,3.7800,10,50000,150,0,0,3.0000,0.0200,0.2000,4]],[4,2,4,6,[0.5000,0.5000,0.5000,0.5000,-1000.0000,0.8000,120960,10,0.3000,0.1000,0.3000,1.1200,0.5600,3.7800,10,50000,150,0,0,3.0000,0.0200,0.2000,3]],[4,2,4,9,[0.5000,0.5000,0.5000,0.5000,-1000.0000,0.8000,120960,10,0.3000,0.1000,0.3000,1.1200,0.5600,3.7800,10,50000,150,0,0,3.0000,0.0200,0.2000,2]],[4,2,3,8,[0.5000,0.5000,0.5000,0.5000,-1000.0000,0.8000,120960,10,0.3000,0.1000,0.3000,1.1200,0.5600,3.7800,10,50000,150,0,0,3.0000,0.0200,0.2000,2]]]],
				[[3,6,-9,0],[[0,1,2,0,[0.5000,0.5000,-1000.0000,8.7000,0.8000,0.5000,120960,50,0.3000,3.0000,100,3600]],[4,2,4,6,[0.5000,0.5000,0.5000,0.5000,-1000.0000,0.8000,120960,10,0.3000,0.1000,0.3000,1.1200,0.5600,3.7800,10,50000,150,0,0,3.0000,0.0200,0.2000,3]],[4,2,4,2,[0.5000,0.5000,0.5000,0.5000,-1000.0000,0.8000,120960,10,0.3000,0.1000,0.3000,1.1200,0.5600,3.7800,10,50000,150,0,0,3.0000,0.0200,0.2000,2]],[4,2,4,3,[0.5000,0.5000,0.5000,0.5000,-1000.0000,0.8000,120960,10,0.3000,0.1000,0.3000,1.1200,0.5600,3.7800,10,50000,150,0,0,3.0000,0.0200,0.2000,3]],[4,2,4,8,[0.5000,0.5000,0.5000,0.5000,-1000.0000,0.8000,120960,10,0.3000,0.1000,0.3000,1.1200,0.5600,3.7800,10,50000,150,0,0,3.0000,0.0200,0.2000,3]],[4,2,4,5,[0.5000,0.5000,0.5000,0.5000,-1000.0000,0.8000,120960,10,0.3000,0.1000,0.3000,1.1200,0.5600,3.7800,10,50000,150,0,0,3.0000,0.0200,0.2000,3]],[4,2,4,4,[0.5000,0.5000,0.5000,0.5000,-1000.0000,0.8000,120960,10,0.3000,0.1000,0.3000,1.1200,0.5600,3.7800,10,50000,150,0,0,3.0000,0.0200,0.2000,4]],[4,2,4,9,[0.5000,0.5000,0.5000,0.5000,-1000.0000,0.8000,120960,10,0.3000,0.1000,0.3000,1.1200,0.5600,3.7800,10,50000,150,0,0,3.0000,0.0200,0.2000,3]],[4,2,4,1,[0.5000,0.5000,0.5000,0.5000,-1000.0000,0.8000,120960,10,0.3000,0.1000,0.3000,1.1200,0.5600,3.7800,10,50000,150,0,0,3.0000,0.0200,0.2000,3]],[4,2,4,12,[0.5000,0.5000,0.5000,0.5000,-1000.0000,0.8000,120960,10,0.3000,0.1000,0.3000,1.1200,0.5600,3.7800,10,50000,150,0,0,3.0000,0.0200,0.2000,2]],[4,2,4,10,[0.5000,0.5000,0.5000,0.5000,-1000.0000,0.8000,120960,10,0.3000,0.1000,0.3000,1.1200,0.5600,3.7800,10,50000,297,0,0,3.0000,0.0200,0.2000,1]],[4,2,4,11,[0.5000,0.5000,0.5000,0.5000,-1000.0000,0.8000,120960,10,0.3000,0.1000,0.3000,1.1200,0.5600,3.7800,10,50000,297,0,0,3.0000,0.0200,0.2000,1]]]],
				[[4,-9,5,0],[[0,1,2,0,[0.5000,0.5000,-1000.0000,8.7000,0.8000,0.5000,120960,50,0.3000,3.0000,100,3600]]]],
				[[4,-8,4,0],[[0,1,2,0,[0.5000,0.5000,-1000.0000,8.7000,0.8000,0.5000,120960,50,0.3000,3.0000,100,3600]]]],
				[[4,-7,3,0],[[0,1,2,0,[0.5000,0.5000,-1000.0000,8.7000,0.8000,0.5000,120960,50,0.3000,3.0000,100,3600]]]],
				[[4,-6,2,0],[[0,1,2,0,[0.5000,0.5000,-1000.0000,8.7000,0.8000,0.5000,120960,50,0.3000,3.0000,100,3600]]]],
				[[4,-5,1,0],[[0,1,2,0,[0.5000,0.5000,-1000.0000,8.7000,0.8000,0.5000,120960,50,0.3000,3.0000,100,3600]]]],
				[[4,-4,0,0],[[0,1,2,0,[0.5000,0.5000,-1000.0000,8.7000,0.8000,0.5000,120960,50,0.3000,3.0000,100,3600]],[1,0,3,2,[0.5000,0.5000,-1000.0000,8.7000,0.8000,0.5000,120960,50,0.3000,3.0000,1000,3600]]]],
				[[4,-3,-1,0],[[0,1,2,0,[0.5000,0.5000,-1000.0000,8.7000,0.8000,0.5000,120960,50,0.3000,3.0000,100,3600]],[1,0,2,1,[0.5000,0.5000,-1000.0000,8.7000,0.8000,0.5000,120960,50,0.3000,3.0000,1000,3600]],[1,0,2,2,[0.5000,0.5000,-1000.0000,8.7000,0.8000,0.5000,120960,50,0.3000,3.0000,1000,3600]]]],
				[[4,-2,-2,0],[[0,1,2,0,[0.5000,0.5000,-1000.0000,8.7000,0.8000,0.5000,120960,50,0.3000,3.0000,100,3600]]]],
				[[4,-1,-3,0],[[0,1,2,0,[0.5000,0.5000,-1000.0000,8.7000,0.8000,0.5000,120960,50,0.3000,3.0000,100,3600]],[1,0,4,2,[0.5000,0.5000,-1000.0000,8.7000,0.8000,0.5000,120960,50,0.3000,3.0000,1000,3600]]]],
				[[4,0,-4,0],[[0,1,2,0,[0.5000,0.5000,-1000.0000,8.7000,0.8000,0.5000,120960,50,0.3000,3.0000,100,3600]],[1,0,3,1,[0.5000,0.5000,-1000.0000,8.7000,0.8000,0.5000,120960,50,0.3000,3.0000,1000,3600]],[4,2,4,2,[0.5000,0.5000,0.5000,0.5000,-1000.0000,0.8000,120960,10,0.3000,0.1000,0.3000,1.1200,0.5600,3.7800,10,50000,150,0,0,3.0000,0.0200,0.2000,2]],[4,2,4,3,[0.5000,0.5000,0.5000,0.5000,-1000.0000,0.8000,120960,10,0.3000,0.1000,0.3000,1.1200,0.5600,3.7800,10,50000,150,0,0,3.0000,0.0200,0.2000,2]]]],
				[[4,1,-5,0],[[0,1,2,0,[0.5000,0.5000,-1000.0000,8.7000,0.8000,0.5000,120960,50,0.3000,3.0000,100,3600]],[4,2,4,1,[0.5000,0.5000,0.5000,0.5000,-1000.0000,0.8000,120960,10,0.3000,0.1000,0.3000,1.1200,0.5600,3.7800,10,50000,150,0,0,3.0000,0.0200,0.2000,3]],[4,2,3,2,[0.5000,0.5000,0.5000,0.5000,-1000.0000,0.8000,120960,10,0.3000,0.1000,0.3000,1.1200,0.5600,3.7800,10,50000,150,0,0,3.0000,0.0200,0.2000,2]],[1,0,4,3,[0.5000,0.5000,-1000.0000,8.7000,0.8000,0.5000,120960,50,0.3000,3.0000,1000,3600]]]],
				[[4,2,-6,0],[[0,1,2,0,[0.5000,0.5000,-1000.0000,8.7000,0.8000,0.5000,120960,50,0.3000,3.0000,100,3600]],[4,2,4,2,[0.5000,0.5000,0.5000,0.5000,-1000.0000,0.8000,120960,10,0.3000,0.1000,0.3000,1.1200,0.5600,3.7800,10,50000,150,0,0,3.0000,0.0200,0.2000,3]],[4,2,3,3,[0.5000,0.5000,0.5000,0.5000,-1000.0000,0.8000,120960,10,0.3000,0.1000,0.3000,1.1200,0.5600,3.7800,10,50000,150,0,0,3.0000,0.0200,0.2000,2]],[4,2,4,1,[0.5000,0.5000,0.5000,0.5000,-1000.0000,0.8000,120960,10,0.3000,0.1000,0.3000,1.1200,0.5600,3.7800,10,50000,150,0,0,3.0000,0.0200,0.2000,3]],[4,2,4,4,[0.5000,0.5000,0.5000,0.5000,-1000.0000,0.8000,120960,10,0.3000,0.1000,0.3000,1.1200,0.5600,3.7800,10,50000,150,0,0,3.0000,0.0200,0.2000,3]],[4,2,4,5,[0.5000,0.5000,0.5000,0.5000,-1000.0000,0.8000,120960,10,0.3000,0.1000,0.3000,1.1200,0.5600,3.7800,10,50000,150,0,0,3.0000,0.0200,0.2000,2]],[4,2,4,6,[0.5000,0.5000,0.5000,0.5000,-1000.0000,0.8000,120960,10,0.3000,0.1000,0.3000,1.1200,0.5600,3.7800,10,50000,150,0,0,3.0000,0.0200,0.2000,2]]]],
				[[4,3,-7,0],[[0,1,2,0,[0.5000,0.5000,-1000.0000,8.7000,0.8000,0.5000,120960,50,0.3000,3.0000,100,3600]],[4,2,4,3,[0.5000,0.5000,0.5000,0.5000,-1000.0000,0.8000,120960,10,0.3000,0.1000,0.3000,1.1200,0.5600,3.7800,10,50000,150,0,0,3.0000,0.0200,0.2000,3]],[4,2,4,2,[0.5000,0.5000,0.5000,0.5000,-1000.0000,0.8000,120960,10,0.3000,0.1000,0.3000,1.1200,0.5600,3.7800,10,50000,150,0,0,3.0000,0.0200,0.2000,3]],[4,2,4,1,[0.5000,0.5000,0.5000,0.5000,-1000.0000,0.8000,120960,10,0.3000,0.1000,0.3000,1.1200,0.5600,3.7800,10,50000,297,0,0,3.0000,0.0200,0.2000,2]],[4,2,4,5,[0.5000,0.5000,0.5000,0.5000,-1000.0000,0.8000,120960,10,0.3000,0.1000,0.3000,1.1200,0.5600,3.7800,10,50000,150,0,0,3.0000,0.0200,0.2000,3]],[4,2,4,4,[0.5000,0.5000,0.5000,0.5000,-1000.0000,0.8000,120960,10,0.3000,0.1000,0.3000,1.1200,0.5600,3.7800,10,50000,150,0,0,3.0000,0.0200,0.2000,3]],[4,2,3,8,[0.5000,0.5000,0.5000,0.5000,-1000.0000,0.8000,120960,10,0.3000,0.1000,0.3000,1.1200,0.5600,3.7800,10,50000,150,0,0,3.0000,0.0200,0.2000,2]],[4,2,3,7,[0.5000,0.5000,0.5000,0.5000,-1000.0000,0.8000,120960,10,0.3000,0.1000,0.3000,1.1200,0.5600,3.7800,10,50000,150,0,0,3.0000,0.0200,0.2000,3]]]],
				[[4,4,-8,0],[[0,1,2,0,[0.5000,0.5000,-1000.0000,8.7000,0.8000,0.5000,120960,50,0.3000,3.0000,100,3600]],[4,2,4,6,[0.5000,0.5000,0.5000,0.5000,-1000.0000,0.8000,120960,10,0.3000,0.1000,0.3000,1.1200,0.5600,3.7800,10,50000,150,0,0,3.0000,0.0200,0.2000,3]],[4,2,4,1,[0.5000,0.5000,0.5000,0.5000,-1000.0000,0.8000,120960,10,0.3000,0.1000,0.3000,1.1200,0.5600,3.7800,10,50000,150,0,0,3.0000,0.0200,0.2000,3]],[4,2,4,5,[0.5000,0.5000,0.5000,0.5000,-1000.0000,0.8000,120960,10,0.3000,0.1000,0.3000,1.1200,0.5600,3.7800,10,50000,150,0,0,3.0000,0.0200,0.2000,3]],[4,2,3,8,[0.5000,0.5000,0.5000,0.5000,-1000.0000,0.8000,120960,10,0.3000,0.1000,0.3000,1.1200,0.5600,3.7800,10,50000,150,0,0,3.0000,0.0200,0.2000,3]],[4,2,3,3,[0.5000,0.5000,0.5000,0.5000,-1000.0000,0.8000,120960,10,0.3000,0.1000,0.3000,1.1200,0.5600,3.7800,10,50000,150,0,0,3.0000,0.0200,0.2000,3]],[4,2,4,4,[0.5000,0.5000,0.5000,0.5000,-1000.0000,0.8000,120960,10,0.3000,0.1000,0.3000,1.1200,0.5600,3.7800,10,50000,150,0,0,3.0000,0.0200,0.2000,3]],[4,2,4,7,[0.5000,0.5000,0.5000,0.5000,-1000.0000,0.8000,120960,10,0.3000,0.1000,0.3000,1.1200,0.5600,3.7800,10,50000,150,0,0,3.0000,0.0200,0.2000,3]],[4,2,3,2,[0.5000,0.5000,0.5000,0.5000,-1000.0000,0.8000,120960,10,0.3000,0.1000,0.3000,1.1200,0.5600,3.7800,10,50000,150,0,0,3.0000,0.0200,0.2000,3]],[4,2,3,9,[0.5000,0.5000,0.5000,0.5000,-1000.0000,0.8000,120960,10,0.3000,0.1000,0.3000,1.1200,0.5600,3.7800,10,50000,150,0,0,3.0000,0.0200,0.2000,3]],[4,2,3,10,[0.5000,0.5000,0.5000,0.5000,-1000.0000,0.8000,120960,10,0.3000,0.1000,0.3000,1.1200,0.5600,3.7800,10,50000,150,0,0,3.0000,0.0200,0.2000,3]],[4,2,3,11,[0.5000,0.5000,0.5000,0.5000,-1000.0000,0.8000,120960,10,0.3000,0.1000,0.3000,1.1200,0.5600,3.7800,10,50000,150,0,0,3.0000,0.0200,0.2000,3]],[4,2,3,12,[0.5000,0.5000,0.5000,0.5000,-1000.0000,0.8000,120960,10,0.3000,0.1000,0.3000,1.1200,0.5600,3.7800,10,50000,150,0,0,3.0000,0.0200,0.2000,3]]]],
				[[4,5,-9,0],[[0,1,2,0,[0.5000,0.5000,-1000.0000,8.7000,0.8000,0.5000,120960,50,0.3000,3.0000,100,3600]],[4,2,4,13,[0.5000,0.5000,0.5000,0.5000,-1000.0000,0.8000,120960,10,0.3000,0.1000,0.3000,1.1200,0.5600,3.7800,10,50000,150,0,0,3.0000,0.0200,0.2000,4]],[4,2,4,3,[0.5000,0.5000,0.5000,0.5000,-1000.0000,0.8000,120960,10,0.3000,0.1000,0.3000,1.1200,0.5600,3.7800,10,50000,150,0,0,3.0000,0.0200,0.2000,3]],[4,2,4,2,[0.5000,0.5000,0.5000,0.5000,-1000.0000,0.8000,120960,10,0.3000,0.1000,0.3000,1.1200,0.5600,3.7800,10,50000,150,0,0,3.0000,0.0200,0.2000,3]],[4,2,3,1,[0.5000,0.5000,0.5000,0.5000,-1000.0000,0.8000,120960,10,0.3000,0.1000,0.3000,1.1200,0.5600,3.7800,10,50000,150,0,0,3.0000,0.0200,0.2000,2]],[4,2,4,11,[0.5000,0.5000,0.5000,0.5000,-1000.0000,0.8000,120960,10,0.3000,0.1000,0.3000,1.1200,0.5600,3.7800,10,50000,150,0,0,3.0000,0.0200,0.2000,2]],[4,2,4,7,[0.5000,0.5000,0.5000,0.5000,-1000.0000,0.8000,120960,10,0.3000,0.1000,0.3000,1.1200,0.5600,3.7800,10,50000,150,0,0,3.0000,0.0200,0.2000,3]],[4,2,4,5,[0.5000,0.5000,0.5000,0.5000,-1000.0000,0.8000,120960,10,0.3000,0.1000,0.3000,1.1200,0.5600,3.7800,10,50000,150,0,0,3.0000,0.0200,0.2000,3]],[4,2,4,8,[0.5000,0.5000,0.5000,0.5000,-1000.0000,0.8000,120960,10,0.3000,0.1000,0.3000,1.1200,0.5600,3.7800,10,50000,150,0,0,3.0000,0.0200,0.2000,3]],[4,2,4,4,[0.5000,0.5000,0.5000,0.5000,-1000.0000,0.8000,120960,10,0.3000,0.1000,0.3000,1.1200,0.5600,3.7800,10,50000,150,0,0,3.0000,0.0200,0.2000,3]],[4,2,4,9,[0.5000,0.5000,0.5000,0.5000,-1000.0000,0.8000,120960,10,0.3000,0.1000,0.3000,1.1200,0.5600,3.7800,10,50000,150,0,0,3.0000,0.0200,0.2000,3]]]],
				[[5,-9,4,0],[[0,1,2,0,[0.5000,0.5000,-1000.0000,8.7000,0.8000,0.5000,120960,50,0.3000,3.0000,100,3600]]]],
				[[5,-8,3,0],[[0,1,2,0,[0.5000,0.5000,-1000.0000,8.7000,0.8000,0.5000,120960,50,0.3000,3.0000,100,3600]]]],
				[[5,-7,2,0],[[0,1,2,0,[0.5000,0.5000,-1000.0000,8.7000,0.8000,0.5000,120960,50,0.3000,3.0000,100,3600]]]],
				[[5,-6,1,0],[[0,1,2,0,[0.5000,0.5000,-1000.0000,8.7000,0.8000,0.5000,120960,50,0.3000,3.0000,100,3600]]]],
				[[5,-5,0,0],[[0,1,2,0,[0.5000,0.5000,-1000.0000,8.7000,0.8000,0.5000,120960,50,0.3000,3.0000,100,3600]],[1,0,4,1,[0.5000,0.5000,-1000.0000,8.7000,0.8000,0.5000,120960,50,0.3000,3.0000,1000,3600]]]],
				[[5,-4,-1,0],[[0,1,2,0,[0.5000,0.5000,-1000.0000,8.7000,0.8000,0.5000,120960,50,0.3000,3.0000,100,3600]]]],
				[[5,-3,-2,0],[[0,1,2,0,[0.5000,0.5000,-1000.0000,8.7000,0.8000,0.5000,120960,50,0.3000,3.0000,100,3600]]]],
				[[5,-2,-3,0],[[0,1,2,0,[0.5000,0.5000,-1000.0000,8.7000,0.8000,0.5000,120960,50,0.3000,3.0000,100,3600]],[1,0,4,1,[0.5000,0.5000,-1000.0000,8.7000,0.8000,0.5000,120960,50,0.3000,3.0000,1000,3600]]]],
				[[5,-1,-4,0],[[0,1,2,0,[0.5000,0.5000,-1000.0000,8.7000,0.8000,0.5000,120960,50,0.3000,3.0000,100,3600]]]],
				[[5,0,-5,0],[[0,1,2,0,[0.5000,0.5000,-1000.0000,8.7000,0.8000,0.5000,120960,50,0.3000,3.0000,100,3600]],[8,3,4,4,[0.5000,0.5000,0.5000,0.5000,-1000.0000,0.8000,120960,10,0.3000,0.1000,0.3000,1.1200,0.5600,3.7800,10,50000,150,0,0,3.0000,0.0200,0.2000,3]],[8,3,4,2,[0.5000,0.5000,0.5000,0.5000,-1000.0000,0.8000,120960,10,0.3000,0.1000,0.3000,1.1200,0.5600,3.7800,10,50000,150,0,0,3.0000,0.0200,0.2000,3]],[4,2,4,3,[0.5000,0.5000,0.5000,0.5000,-1000.0000,0.8000,120960,10,0.3000,0.1000,0.3000,1.1200,0.5600,3.7800,10,50000,150,0,0,3.0000,0.0200,0.2000,3]]]],
				[[5,1,-6,0],[[0,1,2,0,[0.5000,0.5000,-1000.0000,8.7000,0.8000,0.5000,120960,50,0.3000,3.0000,100,3600]],[4,2,4,2,[0.5000,0.5000,0.5000,0.5000,-1000.0000,0.8000,120960,10,0.3000,0.1000,0.3000,1.1200,0.5600,3.7800,10,50000,150,0,0,3.0000,0.0200,0.2000,2]],[8,3,4,3,[0.5000,0.5000,0.5000,0.5000,-1000.0000,0.8000,120960,10,0.3000,0.1000,0.3000,1.1200,0.5600,3.7800,10,50000,150,0,0,3.0000,0.0200,0.2000,3]],[4,2,4,5,[0.5000,0.5000,0.5000,0.5000,-1000.0000,0.8000,120960,10,0.3000,0.1000,0.3000,1.1200,0.5600,3.7800,10,50000,150,0,0,3.0000,0.0200,0.2000,3]],[4,2,4,4,[0.5000,0.5000,0.5000,0.5000,-1000.0000,0.8000,120960,10,0.3000,0.1000,0.3000,1.1200,0.5600,3.7800,10,50000,150,0,0,3.0000,0.0200,0.2000,3]]]],
				[[5,2,-7,0],[[0,1,2,0,[0.5000,0.5000,-1000.0000,8.7000,0.8000,0.5000,120960,50,0.3000,3.0000,100,3600]],[4,2,4,8,[0.5000,0.5000,0.5000,0.5000,-1000.0000,0.8000,120960,10,0.3000,0.1000,0.3000,1.1200,0.5600,3.7800,10,50000,150,0,0,3.0000,0.0200,0.2000,3]],[4,2,4,2,[0.5000,0.5000,0.5000,0.5000,-1000.0000,0.8000,120960,10,0.3000,0.1000,0.3000,1.1200,0.5600,3.7800,10,50000,150,0,0,3.0000,0.0200,0.2000,3]],[4,2,4,3,[0.5000,0.5000,0.5000,0.5000,-1000.0000,0.8000,120960,10,0.3000,0.1000,0.3000,1.1200,0.5600,3.7800,10,50000,150,0,0,3.0000,0.0200,0.2000,3]],[4,2,4,7,[0.5000,0.5000,0.5000,0.5000,-1000.0000,0.8000,120960,10,0.3000,0.1000,0.3000,1.1200,0.5600,3.7800,10,50000,150,0,0,3.0000,0.0200,0.2000,3]],[4,2,3,5,[0.5000,0.5000,0.5000,0.5000,-1000.0000,0.8000,120960,10,0.3000,0.1000,0.3000,1.1200,0.5600,3.7800,10,50000,150,0,0,3.0000,0.0200,0.2000,2]],[4,2,4,1,[0.5000,0.5000,0.5000,0.5000,-1000.0000,0.8000,120960,10,0.3000,0.1000,0.3000,1.1200,0.5600,3.7800,10,50000,150,0,0,3.0000,0.0200,0.2000,3]],[4,2,4,4,[0.5000,0.5000,0.5000,0.5000,-1000.0000,0.8000,120960,10,0.3000,0.1000,0.3000,1.1200,0.5600,3.7800,10,50000,150,0,0,3.0000,0.0200,0.2000,2]],[4,2,3,6,[0.5000,0.5000,0.5000,0.5000,-1000.0000,0.8000,120960,10,0.3000,0.1000,0.3000,1.1200,0.5600,3.7800,10,50000,150,0,0,3.0000,0.0200,0.2000,3]]]],
				[[5,3,-8,0],[[0,1,2,0,[0.5000,0.5000,-1000.0000,8.7000,0.8000,0.5000,120960,50,0.3000,3.0000,100,3600]],[4,2,4,3,[0.5000,0.5000,0.5000,0.5000,-1000.0000,0.8000,120960,10,0.3000,0.1000,0.3000,1.1200,0.5600,3.7800,10,50000,150,0,0,3.0000,0.0200,0.2000,2]],[4,2,4,4,[0.5000,0.5000,0.5000,0.5000,-1000.0000,0.8000,120960,10,0.3000,0.1000,0.3000,1.1200,0.5600,3.7800,10,50000,150,0,0,3.0000,0.0200,0.2000,3]],[4,2,4,1,[0.5000,0.5000,0.5000,0.5000,-1000.0000,0.8000,120960,10,0.3000,0.1000,0.3000,1.1200,0.5600,3.7800,10,50000,150,0,0,3.0000,0.0200,0.2000,3]],[4,2,4,6,[0.5000,0.5000,0.5000,0.5000,-1000.0000,0.8000,120960,10,0.3000,0.1000,0.3000,1.1200,0.5600,3.7800,10,50000,150,0,0,3.0000,0.0200,0.2000,3]],[4,2,4,5,[0.5000,0.5000,0.5000,0.5000,-1000.0000,0.8000,120960,10,0.3000,0.1000,0.3000,1.1200,0.5600,3.7800,10,50000,150,0,0,3.0000,0.0200,0.2000,2]],[4,2,4,9,[0.5000,0.5000,0.5000,0.5000,-1000.0000,0.8000,120960,10,0.3000,0.1000,0.3000,1.1200,0.5600,3.7800,10,50000,150,0,0,3.0000,0.0200,0.2000,2]],[4,2,4,7,[0.5000,0.5000,0.5000,0.5000,-1000.0000,0.8000,120960,10,0.3000,0.1000,0.3000,1.1200,0.5600,3.7800,10,50000,150,0,0,3.0000,0.0200,0.2000,3]],[4,2,4,8,[0.5000,0.5000,0.5000,0.5000,-1000.0000,0.8000,120960,10,0.3000,0.1000,0.3000,1.1200,0.5600,3.7800,10,50000,150,0,0,3.0000,0.0200,0.2000,3]]]],
				[[5,4,-9,0],[[0,1,2,0,[0.5000,0.5000,-1000.0000,8.7000,0.8000,0.5000,120960,50,0.3000,3.0000,100,3600]],[4,2,4,3,[0.5000,0.5000,0.5000,0.5000,-1000.0000,0.8000,120960,10,0.3000,0.1000,0.3000,1.1200,0.5600,3.7800,10,50000,150,0,0,3.0000,0.0200,0.2000,3]],[4,2,3,1,[0.5000,0.5000,0.5000,0.5000,-1000.0000,0.8000,120960,10,0.3000,0.1000,0.3000,1.1200,0.5600,3.7800,10,50000,150,0,0,3.0000,0.0200,0.2000,3]],[4,2,4,4,[0.5000,0.5000,0.5000,0.5000,-1000.0000,0.8000,120960,10,0.3000,0.1000,0.3000,1.1200,0.5600,3.7800,10,50000,150,0,0,3.0000,0.0200,0.2000,3]],[4,2,4,2,[0.5000,0.5000,0.5000,0.5000,-1000.0000,0.8000,120960,10,0.3000,0.1000,0.3000,1.1200,0.5600,3.7800,10,50000,150,0,0,3.0000,0.0200,0.2000,3]],[4,2,4,5,[0.5000,0.5000,0.5000,0.5000,-1000.0000,0.8000,120960,10,0.3000,0.1000,0.3000,1.1200,0.5600,3.7800,10,50000,150,0,0,3.0000,0.0200,0.2000,3]],[4,2,4,9,[0.5000,0.5000,0.5000,0.5000,-1000.0000,0.8000,120960,10,0.3000,0.1000,0.3000,1.1200,0.5600,3.7800,10,50000,150,0,0,3.0000,0.0200,0.2000,3]],[4,2,4,7,[0.5000,0.5000,0.5000,0.5000,-1000.0000,0.8000,120960,10,0.3000,0.1000,0.3000,1.1200,0.5600,3.7800,10,50000,150,0,0,3.0000,0.0200,0.2000,3]],[4,2,4,6,[0.5000,0.5000,0.5000,0.5000,-1000.0000,0.8000,120960,10,0.3000,0.1000,0.3000,1.1200,0.5600,3.7800,10,50000,150,0,0,3.0000,0.0200,0.2000,3]],[4,2,4,10,[0.5000,0.5000,0.5000,0.5000,-1000.0000,0.8000,120960,10,0.3000,0.1000,0.3000,1.1200,0.5600,3.7800,10,50000,150,0,0,3.0000,0.0200,0.2000,3]],[8,3,4,8,[0.5000,0.5000,0.5000,0.5000,-1000.0000,0.8000,120960,10,0.3000,0.1000,0.3000,1.1200,0.5600,3.7800,10,50000,150,0,0,3.0000,0.0200,0.2000,3]],[4,2,4,11,[0.5000,0.5000,0.5000,0.5000,-1000.0000,0.8000,120960,10,0.3000,0.1000,0.3000,1.1200,0.5600,3.7800,10,50000,150,0,0,3.0000,0.0200,0.2000,2]],[4,2,3,12,[0.5000,0.5000,0.5000,0.5000,-1000.0000,0.8000,120960,10,0.3000,0.1000,0.3000,1.1200,0.5600,3.7800,10,50000,150,0,0,3.0000,0.0200,0.2000,3]],[4,2,4,13,[0.5000,0.5000,0.5000,0.5000,-1000.0000,0.8000,120960,10,0.3000,0.1000,0.3000,1.1200,0.5600,3.7800,10,50000,150,0,0,3.0000,0.0200,0.2000,2]]]],
				[[6,-9,3,0],[[0,1,2,0,[0.5000,0.5000,-1000.0000,8.7000,0.8000,0.5000,120960,50,0.3000,3.0000,100,3600]]]],
				[[6,-8,2,0],[[0,1,2,0,[0.5000,0.5000,-1000.0000,8.7000,0.8000,0.5000,120960,50,0.3000,3.0000,100,3600]]]],
				[[6,-7,1,0],[[0,1,2,0,[0.5000,0.5000,-1000.0000,8.7000,0.8000,0.5000,120960,50,0.3000,3.0000,100,3600]]]],
				[[6,-6,0,0],[[0,1,2,0,[0.5000,0.5000,-1000.0000,8.7000,0.8000,0.5000,120960,50,0.3000,3.0000,100,3600]]]],
				[[6,-5,-1,0],[[0,1,2,0,[0.5000,0.5000,-1000.0000,8.7000,0.8000,0.5000,120960,50,0.3000,3.0000,100,3600]]]],
				[[6,-4,-2,0],[[0,1,2,0,[0.5000,0.5000,-1000.0000,8.7000,0.8000,0.5000,120960,50,0.3000,3.0000,100,3600]]]],
				[[6,-3,-3,0],[[0,1,2,0,[0.5000,0.5000,-1000.0000,8.7000,0.8000,0.5000,120960,50,0.3000,3.0000,100,3600]]]],
				[[6,-2,-4,0],[[0,1,2,0,[0.5000,0.5000,-1000.0000,8.7000,0.8000,0.5000,120960,50,0.3000,3.0000,100,3600]],[8,3,4,1,[0.5000,0.5000,0.5000,0.5000,-1000.0000,0.8000,120960,10,0.3000,0.1000,0.3000,1.1200,0.5600,3.7800,10,50000,150,0,0,3.0000,0.0200,0.2000,3]],[8,3,4,2,[0.5000,0.5000,0.5000,0.5000,-1000.0000,0.8000,120960,10,0.3000,0.1000,0.3000,1.1200,0.5600,3.7800,10,50000,150,0,0,3.0000,0.0200,0.2000,3]],[4,2,3,3,[0.5000,0.5000,0.5000,0.5000,-1000.0000,0.8000,120960,10,0.3000,0.1000,0.3000,1.1200,0.5600,3.7800,10,50000,150,0,0,3.0000,0.0200,0.2000,2]]]],
				[[6,-1,-5,0],[[0,1,2,0,[0.5000,0.5000,-1000.0000,8.7000,0.8000,0.5000,120960,50,0.3000,3.0000,100,3600]],[4,2,4,4,[0.5000,0.5000,0.5000,0.5000,-1000.0000,0.8000,120960,10,0.3000,0.1000,0.3000,1.1200,0.5600,3.7800,10,50000,150,0,0,3.0000,0.0200,0.2000,3]],[8,3,4,1,[0.5000,0.5000,0.5000,0.5000,-1000.0000,0.8000,120960,10,0.3000,0.1000,0.3000,1.1200,0.5600,3.7800,10,50000,150,0,0,3.0000,0.0200,0.2000,3]],[4,2,4,2,[0.5000,0.5000,0.5000,0.5000,-1000.0000,0.8000,120960,10,0.3000,0.1000,0.3000,1.1200,0.5600,3.7800,10,50000,150,0,0,3.0000,0.0200,0.2000,3]],[4,2,4,3,[0.5000,0.5000,0.5000,0.5000,-1000.0000,0.8000,120960,10,0.3000,0.1000,0.3000,1.1200,0.5600,3.7800,10,50000,150,0,0,3.0000,0.0200,0.2000,3]]]],
				[[6,0,-6,0],[[0,1,2,0,[0.5000,0.5000,-1000.0000,8.7000,0.8000,0.5000,120960,50,0.3000,3.0000,100,3600]],[4,2,4,6,[0.5000,0.5000,0.5000,0.5000,-1000.0000,0.8000,120960,10,0.3000,0.1000,0.3000,1.1200,0.5600,3.7800,10,50000,150,0,0,3.0000,0.0200,0.2000,3]],[4,2,4,3,[0.5000,0.5000,0.5000,0.5000,-1000.0000,0.8000,120960,10,0.3000,0.1000,0.3000,1.1200,0.5600,3.7800,10,50000,150,0,0,3.0000,0.0200,0.2000,3]],[4,2,4,2,[0.5000,0.5000,0.5000,0.5000,-1000.0000,0.8000,120960,10,0.3000,0.1000,0.3000,1.1200,0.5600,3.7800,10,50000,150,0,0,3.0000,0.0200,0.2000,3]],[4,2,4,7,[0.5000,0.5000,0.5000,0.5000,-1000.0000,0.8000,120960,10,0.3000,0.1000,0.3000,1.1200,0.5600,3.7800,10,50000,150,0,0,3.0000,0.0200,0.2000,3]],[4,2,4,1,[0.5000,0.5000,0.5000,0.5000,-1000.0000,0.8000,120960,10,0.3000,0.1000,0.3000,1.1200,0.5600,3.7800,10,50000,150,0,0,3.0000,0.0200,0.2000,3]],[4,2,4,4,[0.5000,0.5000,0.5000,0.5000,-1000.0000,0.8000,120960,10,0.3000,0.1000,0.3000,1.1200,0.5600,3.7800,10,50000,150,0,0,3.0000,0.0200,0.2000,3]],[4,2,4,5,[0.5000,0.5000,0.5000,0.5000,-1000.0000,0.8000,120960,10,0.3000,0.1000,0.3000,1.1200,0.5600,3.7800,10,50000,150,0,0,3.0000,0.0200,0.2000,3]]]],
				[[6,1,-7,0],[[0,1,2,0,[0.5000,0.5000,-1000.0000,8.7000,0.8000,0.5000,120960,50,0.3000,3.0000,100,3600]],[4,2,4,4,[0.5000,0.5000,0.5000,0.5000,-1000.0000,0.8000,120960,10,0.3000,0.1000,0.3000,1.1200,0.5600,3.7800,10,50000,150,0,0,3.0000,0.0200,0.2000,2]],[4,2,4,1,[0.5000,0.5000,0.5000,0.5000,-1000.0000,0.8000,120960,10,0.3000,0.1000,0.3000,1.1200,0.5600,3.7800,10,50000,150,0,0,3.0000,0.0200,0.2000,3]],[4,2,4,2,[0.5000,0.5000,0.5000,0.5000,-1000.0000,0.8000,120960,10,0.3000,0.1000,0.3000,1.1200,0.5600,3.7800,10,50000,150,0,0,3.0000,0.0200,0.2000,3]],[4,2,4,3,[0.5000,0.5000,0.5000,0.5000,-1000.0000,0.8000,120960,10,0.3000,0.1000,0.3000,1.1200,0.5600,3.7800,10,50000,150,0,0,3.0000,0.0200,0.2000,3]],[8,3,3,7,[0.5000,0.5000,0.5000,0.5000,-1000.0000,0.8000,120960,10,0.3000,0.1000,0.3000,1.1200,0.5600,3.7800,10,50000,150,0,0,3.0000,0.0200,0.2000,3]],[4,2,4,6,[0.5000,0.5000,0.5000,0.5000,-1000.0000,0.8000,120960,10,0.3000,0.1000,0.3000,1.1200,0.5600,3.7800,10,50000,150,0,0,3.0000,0.0200,0.2000,2]]]],
				[[6,2,-8,0],[[0,1,2,0,[0.5000,0.5000,-1000.0000,8.7000,0.8000,0.5000,120960,50,0.3000,3.0000,100,3600]],[4,2,4,7,[0.5000,0.5000,0.5000,0.5000,-1000.0000,0.8000,120960,10,0.3000,0.1000,0.3000,1.1200,0.5600,3.7800,10,50000,150,0,0,3.0000,0.0200,0.2000,3]],[4,2,4,8,[0.5000,0.5000,0.5000,0.5000,-1000.0000,0.8000,120960,10,0.3000,0.1000,0.3000,1.1200,0.5600,3.7800,10,50000,150,0,0,3.0000,0.0200,0.2000,3]],[4,2,4,3,[0.5000,0.5000,0.5000,0.5000,-1000.0000,0.8000,120960,10,0.3000,0.1000,0.3000,1.1200,0.5600,3.7800,10,50000,150,0,0,3.0000,0.0200,0.2000,2]],[4,2,4,6,[0.5000,0.5000,0.5000,0.5000,-1000.0000,0.8000,120960,10,0.3000,0.1000,0.3000,1.1200,0.5600,3.7800,10,50000,150,0,0,3.0000,0.0200,0.2000,3]],[4,2,4,10,[0.5000,0.5000,0.5000,0.5000,-1000.0000,0.8000,120960,10,0.3000,0.1000,0.3000,1.1200,0.5600,3.7800,10,50000,150,0,0,3.0000,0.0200,0.2000,2]],[4,2,3,1,[0.5000,0.5000,0.5000,0.5000,-1000.0000,0.8000,120960,10,0.3000,0.1000,0.3000,1.1200,0.5600,3.7800,10,50000,150,0,0,3.0000,0.0200,0.2000,2]],[4,2,4,4,[0.5000,0.5000,0.5000,0.5000,-1000.0000,0.8000,120960,10,0.3000,0.1000,0.3000,1.1200,0.5600,3.7800,10,50000,150,0,0,3.0000,0.0200,0.2000,3]],[4,2,4,9,[0.5000,0.5000,0.5000,0.5000,-1000.0000,0.8000,120960,10,0.3000,0.1000,0.3000,1.1200,0.5600,3.7800,10,50000,150,0,0,3.0000,0.0200,0.2000,3]],[4,2,3,2,[0.5000,0.5000,0.5000,0.5000,-1000.0000,0.8000,120960,10,0.3000,0.1000,0.3000,1.1200,0.5600,3.7800,10,50000,150,0,0,3.0000,0.0200,0.2000,2]],[4,2,4,5,[0.5000,0.5000,0.5000,0.5000,-1000.0000,0.8000,120960,10,0.3000,0.1000,0.3000,1.1200,0.5600,3.7800,10,50000,150,0,0,3.0000,0.0200,0.2000,3]]]],
				[[6,3,-9,0],[[0,1,2,0,[0.5000,0.5000,-1000.0000,8.7000,0.8000,0.5000,120960,50,0.3000,3.0000,100,3600]],[4,2,4,5,[0.5000,0.5000,0.5000,0.5000,-1000.0000,0.8000,120960,10,0.3000,0.1000,0.3000,1.1200,0.5600,3.7800,10,50000,150,0,0,3.0000,0.0200,0.2000,3]],[4,2,4,2,[0.5000,0.5000,0.5000,0.5000,-1000.0000,0.8000,120960,10,0.3000,0.1000,0.3000,1.1200,0.5600,3.7800,10,50000,150,0,0,3.0000,0.0200,0.2000,3]],[4,2,3,1,[0.5000,0.5000,0.5000,0.5000,-1000.0000,0.8000,120960,10,0.3000,0.1000,0.3000,1.1200,0.5600,3.7800,10,50000,150,0,0,3.0000,0.0200,0.2000,2]],[4,2,4,4,[0.5000,0.5000,0.5000,0.5000,-1000.0000,0.8000,120960,10,0.3000,0.1000,0.3000,1.1200,0.5600,3.7800,10,50000,150,0,0,3.0000,0.0200,0.2000,3]],[4,2,4,10,[0.5000,0.5000,0.5000,0.5000,-1000.0000,0.8000,120960,10,0.3000,0.1000,0.3000,1.1200,0.5600,3.7800,10,50000,150,0,0,3.0000,0.0200,0.2000,3]],[4,2,4,3,[0.5000,0.5000,0.5000,0.5000,-1000.0000,0.8000,120960,10,0.3000,0.1000,0.3000,1.1200,0.5600,3.7800,10,50000,150,0,0,3.0000,0.0200,0.2000,3]],[4,2,4,6,[0.5000,0.5000,0.5000,0.5000,-1000.0000,0.8000,120960,10,0.3000,0.1000,0.3000,1.1200,0.5600,3.7800,10,50000,150,0,0,3.0000,0.0200,0.2000,3]],[4,2,3,11,[0.5000,0.5000,0.5000,0.5000,-1000.0000,0.8000,120960,10,0.3000,0.1000,0.3000,1.1200,0.5600,3.7800,10,50000,150,0,0,3.0000,0.0200,0.2000,3]],[4,2,4,8,[0.5000,0.5000,0.5000,0.5000,-1000.0000,0.8000,120960,10,0.3000,0.1000,0.3000,1.1200,0.5600,3.7800,10,50000,150,0,0,3.0000,0.0200,0.2000,2]],[4,2,4,9,[0.5000,0.5000,0.5000,0.5000,-1000.0000,0.8000,120960,10,0.3000,0.1000,0.3000,1.1200,0.5600,3.7800,10,50000,150,0,0,3.0000,0.0200,0.2000,2]],[4,2,3,7,[0.5000,0.5000,0.5000,0.5000,-1000.0000,0.8000,120960,10,0.3000,0.1000,0.3000,1.1200,0.5600,3.7800,10,50000,150,0,0,3.0000,0.0200,0.2000,3]]]],
				[[7,-9,2,0],[[0,1,2,0,[0.5000,0.5000,-1000.0000,8.7000,0.8000,0.5000,120960,50,0.3000,3.0000,100,3600]]]],
				[[7,-8,1,0],[[0,1,2,0,[0.5000,0.5000,-1000.0000,8.7000,0.8000,0.5000,120960,50,0.3000,3.0000,100,3600]]]],
				[[7,-7,0,0],[[0,1,2,0,[0.5000,0.5000,-1000.0000,8.7000,0.8000,0.5000,120960,50,0.3000,3.0000,100,3600]]]],
				[[7,-6,-1,0],[[0,1,2,0,[0.5000,0.5000,-1000.0000,8.7000,0.8000,0.5000,120960,50,0.3000,3.0000,100,3600]]]],
				[[7,-5,-2,0],[[0,1,2,0,[0.5000,0.5000,-1000.0000,8.7000,0.8000,0.5000,120960,50,0.3000,3.0000,100,3600]]]],
				[[7,-4,-3,0],[[0,1,2,0,[0.5000,0.5000,-1000.0000,8.7000,0.8000,0.5000,120960,50,0.3000,3.0000,100,3600]]]],
				[[7,-3,-4,0],[[0,1,2,0,[0.5000,0.5000,-1000.0000,8.7000,0.8000,0.5000,120960,50,0.3000,3.0000,100,3600]],[4,2,4,1,[0.5000,0.5000,0.5000,0.5000,-1000.0000,0.8000,120960,10,0.3000,0.1000,0.3000,1.1200,0.5600,3.7800,10,50000,150,0,0,3.0000,0.0200,0.2000,3]],[4,2,4,2,[0.5000,0.5000,0.5000,0.5000,-1000.0000,0.8000,120960,10,0.3000,0.1000,0.3000,1.1200,0.5600,3.7800,10,50000,150,0,0,3.0000,0.0200,0.2000,2]]]],
				[[7,-2,-5,0],[[0,1,2,0,[0.5000,0.5000,-1000.0000,8.7000,0.8000,0.5000,120960,50,0.3000,3.0000,100,3600]],[4,2,3,4,[0.5000,0.5000,0.5000,0.5000,-1000.0000,0.8000,120960,10,0.3000,0.1000,0.3000,1.1200,0.5600,3.7800,10,50000,150,0,0,3.0000,0.0200,0.2000,2]],[4,2,4,1,[0.5000,0.5000,0.5000,0.5000,-1000.0000,0.8000,120960,10,0.3000,0.1000,0.3000,1.1200,0.5600,3.7800,10,50000,150,0,0,3.0000,0.0200,0.2000,3]],[8,3,4,2,[0.5000,0.5000,0.5000,0.5000,-1000.0000,0.8000,120960,10,0.3000,0.1000,0.3000,1.1200,0.5600,3.7800,10,50000,150,0,0,3.0000,0.0200,0.2000,3]],[4,2,4,3,[0.5000,0.5000,0.5000,0.5000,-1000.0000,0.8000,120960,10,0.3000,0.1000,0.3000,1.1200,0.5600,3.7800,10,50000,150,0,0,3.0000,0.0200,0.2000,2]],[8,3,4,5,[0.5000,0.5000,0.5000,0.5000,-1000.0000,0.8000,120960,10,0.3000,0.1000,0.3000,1.1200,0.5600,3.7800,10,50000,150,0,0,3.0000,0.0200,0.2000,3]]]],
				[[7,-1,-6,0],[[0,1,2,0,[0.5000,0.5000,-1000.0000,8.7000,0.8000,0.5000,120960,50,0.3000,3.0000,100,3600]],[4,2,4,7,[0.5000,0.5000,0.5000,0.5000,-1000.0000,0.8000,120960,10,0.3000,0.1000,0.3000,1.1200,0.5600,3.7800,10,50000,150,0,0,3.0000,0.0200,0.2000,3]],[8,3,4,1,[0.5000,0.5000,0.5000,0.5000,-1000.0000,0.8000,120960,10,0.3000,0.1000,0.3000,1.1200,0.5600,3.7800,10,50000,150,0,0,3.0000,0.0200,0.2000,3]],[4,2,4,4,[0.5000,0.5000,0.5000,0.5000,-1000.0000,0.8000,120960,10,0.3000,0.1000,0.3000,1.1200,0.5600,3.7800,10,50000,150,0,0,3.0000,0.0200,0.2000,3]],[4,2,4,2,[0.5000,0.5000,0.5000,0.5000,-1000.0000,0.8000,120960,10,0.3000,0.1000,0.3000,1.1200,0.5600,3.7800,10,50000,150,0,0,3.0000,0.0200,0.2000,3]],[4,2,3,5,[0.5000,0.5000,0.5000,0.5000,-1000.0000,0.8000,120960,10,0.3000,0.1000,0.3000,1.1200,0.5600,3.7800,10,50000,150,0,0,3.0000,0.0200,0.2000,3]]]],
				[[7,0,-7,0],[[0,1,2,0,[0.5000,0.5000,-1000.0000,8.7000,0.8000,0.5000,120960,50,0.3000,3.0000,100,3600]],[8,3,4,5,[0.5000,0.5000,0.5000,0.5000,-1000.0000,0.8000,120960,10,0.3000,0.1000,0.3000,1.1200,0.5600,3.7800,10,50000,150,0,0,3.0000,0.0200,0.2000,3]],[8,3,4,2,[0.5000,0.5000,0.5000,0.5000,-1000.0000,0.8000,120960,10,0.3000,0.1000,0.3000,1.1200,0.5600,3.7800,10,50000,150,0,0,3.0000,0.0200,0.2000,4]],[8,3,4,1,[0.5000,0.5000,0.5000,0.5000,-1000.0000,0.8000,120960,10,0.3000,0.1000,0.3000,1.1200,0.5600,3.7800,10,50000,150,0,0,3.0000,0.0200,0.2000,3]],[4,2,4,7,[0.5000,0.5000,0.5000,0.5000,-1000.0000,0.8000,120960,10,0.3000,0.1000,0.3000,1.1200,0.5600,3.7800,10,50000,150,0,0,3.0000,0.0200,0.2000,3]],[4,2,4,4,[0.5000,0.5000,0.5000,0.5000,-1000.0000,0.8000,120960,10,0.3000,0.1000,0.3000,1.1200,0.5600,3.7800,10,50000,150,0,0,3.0000,0.0200,0.2000,3]],[4,2,4,3,[0.5000,0.5000,0.5000,0.5000,-1000.0000,0.8000,120960,10,0.3000,0.1000,0.3000,1.1200,0.5600,3.7800,10,50000,150,0,0,3.0000,0.0200,0.2000,3]],[4,2,4,9,[0.5000,0.5000,0.5000,0.5000,-1000.0000,0.8000,120960,10,0.3000,0.1000,0.3000,1.1200,0.5600,3.7800,10,50000,150,0,0,3.0000,0.0200,0.2000,3]]]],
				[[7,1,-8,0],[[0,1,2,0,[0.5000,0.5000,-1000.0000,8.7000,0.8000,0.5000,120960,50,0.3000,3.0000,100,3600]],[8,3,4,12,[0.5000,0.5000,0.5000,0.5000,-1000.0000,0.8000,120960,10,0.3000,0.1000,0.3000,1.1200,0.5600,3.7800,10,50000,150,0,0,3.0000,0.0200,0.2000,3]],[4,2,4,2,[0.5000,0.5000,0.5000,0.5000,-1000.0000,0.8000,120960,10,0.3000,0.1000,0.3000,1.1200,0.5600,3.7800,10,50000,150,0,0,3.0000,0.0200,0.2000,3]],[4,2,4,1,[0.5000,0.5000,0.5000,0.5000,-1000.0000,0.8000,120960,10,0.3000,0.1000,0.3000,1.1200,0.5600,3.7800,10,50000,150,0,0,3.0000,0.0200,0.2000,3]],[4,2,4,4,[0.5000,0.5000,0.5000,0.5000,-1000.0000,0.8000,120960,10,0.3000,0.1000,0.3000,1.1200,0.5600,3.7800,10,50000,295,0,0,3.0000,0.0200,0.2000,2]],[4,2,4,3,[0.5000,0.5000,0.5000,0.5000,-1000.0000,0.8000,120960,10,0.3000,0.1000,0.3000,1.1200,0.5600,3.7800,10,50000,150,0,0,3.0000,0.0200,0.2000,2]],[4,2,4,6,[0.5000,0.5000,0.5000,0.5000,-1000.0000,0.8000,120960,10,0.3000,0.1000,0.3000,1.1200,0.5600,3.7800,10,50000,150,0,0,3.0000,0.0200,0.2000,3]],[4,2,4,7,[0.5000,0.5000,0.5000,0.5000,-1000.0000,0.8000,120960,10,0.3000,0.1000,0.3000,1.1200,0.5600,3.7800,10,50000,150,0,0,3.0000,0.0200,0.2000,3]],[4,2,4,8,[0.5000,0.5000,0.5000,0.5000,-1000.0000,0.8000,120960,10,0.3000,0.1000,0.3000,1.1200,0.5600,3.7800,10,50000,150,0,0,3.0000,0.0200,0.2000,3]],[4,2,4,9,[0.5000,0.5000,0.5000,0.5000,-1000.0000,0.8000,120960,10,0.3000,0.1000,0.3000,1.1200,0.5600,3.7800,10,50000,150,0,0,3.0000,0.0200,0.2000,3]],[8,3,4,11,[0.5000,0.5000,0.5000,0.5000,-1000.0000,0.8000,120960,10,0.3000,0.1000,0.3000,1.1200,0.5600,3.7800,10,50000,150,0,0,3.0000,0.0200,0.2000,4]],[4,2,4,5,[0.5000,0.5000,0.5000,0.5000,-1000.0000,0.8000,120960,10,0.3000,0.1000,0.3000,1.1200,0.5600,3.7800,10,50000,150,0,0,3.0000,0.0200,0.2000,3]],[4,2,4,10,[0.5000,0.5000,0.5000,0.5000,-1000.0000,0.8000,120960,10,0.3000,0.1000,0.3000,1.1200,0.5600,3.7800,10,50000,295,0,0,3.0000,0.0200,0.2000,2]],[8,3,4,13,[0.5000,0.5000,0.5000,0.5000,-1000.0000,0.8000,120960,10,0.3000,0.1000,0.3000,1.1200,0.5600,3.7800,10,50000,150,0,0,3.0000,0.0200,0.2000,3]],[8,3,3,14,[0.5000,0.5000,0.5000,0.5000,-1000.0000,0.8000,120960,10,0.3000,0.1000,0.3000,1.1200,0.5600,3.7800,10,50000,150,0,0,3.0000,0.0200,0.2000,3]]]],
				[[7,2,-9,0],[[0,1,2,0,[0.5000,0.5000,-1000.0000,8.7000,0.8000,0.5000,120960,50,0.3000,3.0000,100,3600]],[4,2,4,3,[0.5000,0.5000,0.5000,0.5000,-1000.0000,0.8000,120960,10,0.3000,0.1000,0.3000,1.1200,0.5600,3.7800,10,50000,150,0,0,3.0000,0.0200,0.2000,3]],[4,2,4,8,[0.5000,0.5000,0.5000,0.5000,-1000.0000,0.8000,120960,10,0.3000,0.1000,0.3000,1.1200,0.5600,3.7800,10,50000,150,0,0,3.0000,0.0200,0.2000,3]],[4,2,4,10,[0.5000,0.5000,0.5000,0.5000,-1000.0000,0.8000,120960,10,0.3000,0.1000,0.3000,1.1200,0.5600,3.7800,10,50000,150,0,0,3.0000,0.0200,0.2000,3]],[8,3,4,1,[0.5000,0.5000,0.5000,0.5000,-1000.0000,0.8000,120960,10,0.3000,0.1000,0.3000,1.1200,0.5600,3.7800,10,50000,150,0,0,3.0000,0.0200,0.2000,3]],[4,2,4,6,[0.5000,0.5000,0.5000,0.5000,-1000.0000,0.8000,120960,10,0.3000,0.1000,0.3000,1.1200,0.5600,3.7800,10,50000,150,0,0,3.0000,0.0200,0.2000,3]],[4,2,4,5,[0.5000,0.5000,0.5000,0.5000,-1000.0000,0.8000,120960,10,0.3000,0.1000,0.3000,1.1200,0.5600,3.7800,10,50000,150,0,0,3.0000,0.0200,0.2000,3]],[4,2,4,7,[0.5000,0.5000,0.5000,0.5000,-1000.0000,0.8000,120960,10,0.3000,0.1000,0.3000,1.1200,0.5600,3.7800,10,50000,150,0,0,3.0000,0.0200,0.2000,3]],[4,2,4,9,[0.5000,0.5000,0.5000,0.5000,-1000.0000,0.8000,120960,10,0.3000,0.1000,0.3000,1.1200,0.5600,3.7800,10,50000,150,0,0,3.0000,0.0200,0.2000,3]],[4,2,4,2,[0.5000,0.5000,0.5000,0.5000,-1000.0000,0.8000,120960,10,0.3000,0.1000,0.3000,1.1200,0.5600,3.7800,10,50000,150,0,0,3.0000,0.0200,0.2000,3]],[8,3,4,4,[0.5000,0.5000,0.5000,0.5000,-1000.0000,0.8000,120960,10,0.3000,0.1000,0.3000,1.1200,0.5600,3.7800,10,50000,150,0,0,3.0000,0.0200,0.2000,3]],[4,2,4,11,[0.5000,0.5000,0.5000,0.5000,-1000.0000,0.8000,120960,10,0.3000,0.1000,0.3000,1.1200,0.5600,3.7800,10,50000,150,0,0,3.0000,0.0200,0.2000,2]],[8,3,4,12,[0.5000,0.5000,0.5000,0.5000,-1000.0000,0.8000,120960,10,0.3000,0.1000,0.3000,1.1200,0.5600,3.7800,10,50000,150,0,0,3.0000,0.0200,0.2000,3]],[4,2,3,13,[0.5000,0.5000,0.5000,0.5000,-1000.0000,0.8000,120960,10,0.3000,0.1000,0.3000,1.1200,0.5600,3.7800,10,50000,150,0,0,3.0000,0.0200,0.2000,3]],[8,3,3,14,[0.5000,0.5000,0.5000,0.5000,-1000.0000,0.8000,120960,10,0.3000,0.1000,0.3000,1.1200,0.5600,3.7800,10,50000,150,0,0,3.0000,0.0200,0.2000,3]],[8,3,4,15,[0.5000,0.5000,0.5000,0.5000,-1000.0000,0.8000,120960,10,0.3000,0.1000,0.3000,1.1200,0.5600,3.7800,10,50000,150,0,0,3.0000,0.0200,0.2000,3]]]],
				[[8,-9,1,0],[[0,1,2,0,[0.5000,0.5000,-1000.0000,8.7000,0.8000,0.5000,120960,50,0.3000,3.0000,100,3600]]]],
				[[8,-8,0,0],[[0,1,2,0,[0.5000,0.5000,-1000.0000,8.7000,0.8000,0.5000,120960,50,0.3000,3.0000,100,3600]]]],
				[[8,-7,-1,0],[[0,1,2,0,[0.5000,0.5000,-1000.0000,8.7000,0.8000,0.5000,120960,50,0.3000,3.0000,100,3600]],[8,3,4,1,[0.5000,0.5000,0.5000,0.5000,-1000.0000,0.8000,120960,10,0.3000,0.1000,0.3000,1.1200,0.5600,3.7800,10,50000,150,0,0,3.0000,0.0200,0.2000,4]]]],
				[[8,-6,-2,0],[[0,1,2,0,[0.5000,0.5000,-1000.0000,8.7000,0.8000,0.5000,120960,50,0.3000,3.0000,100,3600]]]],
				[[8,-5,-3,0],[[0,1,2,0,[0.5000,0.5000,-1000.0000,8.7000,0.8000,0.5000,120960,50,0.3000,3.0000,100,3600]]]],
				[[8,-4,-4,0],[[0,1,2,0,[0.5000,0.5000,-1000.0000,8.7000,0.8000,0.5000,120960,50,0.3000,3.0000,100,3600]],[8,3,4,1,[0.5000,0.5000,0.5000,0.5000,-1000.0000,0.8000,120960,10,0.3000,0.1000,0.3000,1.1200,0.5600,3.7800,10,50000,150,0,0,3.0000,0.0200,0.2000,3]],[8,3,4,2,[0.5000,0.5000,0.5000,0.5000,-1000.0000,0.8000,120960,10,0.3000,0.1000,0.3000,1.1200,0.5600,3.7800,10,50000,150,0,0,3.0000,0.0200,0.2000,4]],[8,3,4,3,[0.5000,0.5000,0.5000,0.5000,-1000.0000,0.8000,120960,10,0.3000,0.1000,0.3000,1.1200,0.5600,3.7800,10,50000,150,0,0,3.0000,0.0200,0.2000,4]],[4,2,4,4,[0.5000,0.5000,0.5000,0.5000,-1000.0000,0.8000,120960,10,0.3000,0.1000,0.3000,1.1200,0.5600,3.7800,10,50000,150,0,0,3.0000,0.0200,0.2000,3]],[8,3,4,5,[0.5000,0.5000,0.5000,0.5000,-1000.0000,0.8000,120960,10,0.3000,0.1000,0.3000,1.1200,0.5600,3.7800,10,50000,150,0,0,3.0000,0.0200,0.2000,3]]]],
				[[8,-3,-5,0],[[0,1,2,0,[0.5000,0.5000,-1000.0000,8.7000,0.8000,0.5000,120960,50,0.3000,3.0000,100,3600]],[8,3,4,1,[0.5000,0.5000,0.5000,0.5000,-1000.0000,0.8000,120960,10,0.3000,0.1000,0.3000,1.1200,0.5600,3.7800,10,50000,150,0,0,3.0000,0.0200,0.2000,4]],[8,3,4,2,[0.5000,0.5000,0.5000,0.5000,-1000.0000,0.8000,120960,10,0.3000,0.1000,0.3000,1.1200,0.5600,3.7800,10,50000,150,0,0,3.0000,0.0200,0.2000,4]],[8,3,4,3,[0.5000,0.5000,0.5000,0.5000,-1000.0000,0.8000,120960,10,0.3000,0.1000,0.3000,1.1200,0.5600,3.7800,10,50000,150,0,0,3.0000,0.0200,0.2000,3]],[4,2,4,5,[0.5000,0.5000,0.5000,0.5000,-1000.0000,0.8000,120960,10,0.3000,0.1000,0.3000,1.1200,0.5600,3.7800,10,50000,150,0,0,3.0000,0.0200,0.2000,3]],[4,2,4,4,[0.5000,0.5000,0.5000,0.5000,-1000.0000,0.8000,120960,10,0.3000,0.1000,0.3000,1.1200,0.5600,3.7800,10,50000,150,0,0,3.0000,0.0200,0.2000,3]]]],
				[[8,-2,-6,0],[[0,1,2,0,[0.5000,0.5000,-1000.0000,8.7000,0.8000,0.5000,120960,50,0.3000,3.0000,100,3600]],[8,3,4,4,[0.5000,0.5000,0.5000,0.5000,-1000.0000,0.8000,120960,10,0.3000,0.1000,0.3000,1.1200,0.5600,3.7800,10,50000,150,0,0,3.0000,0.0200,0.2000,3]],[4,2,4,1,[0.5000,0.5000,0.5000,0.5000,-1000.0000,0.8000,120960,10,0.3000,0.1000,0.3000,1.1200,0.5600,3.7800,10,50000,150,0,0,3.0000,0.0200,0.2000,3]],[8,3,4,5,[0.5000,0.5000,0.5000,0.5000,-1000.0000,0.8000,120960,10,0.3000,0.1000,0.3000,1.1200,0.5600,3.7800,10,50000,150,0,0,3.0000,0.0200,0.2000,3]],[4,2,4,3,[0.5000,0.5000,0.5000,0.5000,-1000.0000,0.8000,120960,10,0.3000,0.1000,0.3000,1.1200,0.5600,3.7800,10,50000,150,0,0,3.0000,0.0200,0.2000,3]],[8,3,4,2,[0.5000,0.5000,0.5000,0.5000,-1000.0000,0.8000,120960,10,0.3000,0.1000,0.3000,1.1200,0.5600,3.7800,10,50000,150,0,0,3.0000,0.0200,0.2000,4]],[8,3,4,6,[0.5000,0.5000,0.5000,0.5000,-1000.0000,0.8000,120960,10,0.3000,0.1000,0.3000,1.1200,0.5600,3.7800,10,50000,150,0,0,3.0000,0.0200,0.2000,4]],[8,3,4,8,[0.5000,0.5000,0.5000,0.5000,-1000.0000,0.8000,120960,10,0.3000,0.1000,0.3000,1.1200,0.5600,3.7800,10,50000,150,0,0,3.0000,0.0200,0.2000,3]],[4,2,3,7,[0.5000,0.5000,0.5000,0.5000,-1000.0000,0.8000,120960,10,0.3000,0.1000,0.3000,1.1200,0.5600,3.7800,10,50000,150,0,0,3.0000,0.0200,0.2000,3]]]],
				[[8,-1,-7,0],[[0,1,2,0,[0.5000,0.5000,-1000.0000,8.7000,0.8000,0.5000,120960,50,0.3000,3.0000,100,3600]],[8,3,4,4,[0.5000,0.5000,0.5000,0.5000,-1000.0000,0.8000,120960,10,0.3000,0.1000,0.3000,1.1200,0.5600,3.7800,10,50000,150,0,0,3.0000,0.0200,0.2000,3]],[8,3,4,1,[0.5000,0.5000,0.5000,0.5000,-1000.0000,0.8000,120960,10,0.3000,0.1000,0.3000,1.1200,0.5600,3.7800,10,50000,150,0,0,3.0000,0.0200,0.2000,3]],[8,3,4,9,[0.5000,0.5000,0.5000,0.5000,-1000.0000,0.8000,120960,10,0.3000,0.1000,0.3000,1.1200,0.5600,3.7800,10,50000,150,0,0,3.0000,0.0200,0.2000,3]],[4,2,4,10,[0.5000,0.5000,0.5000,0.5000,-1000.0000,0.8000,120960,10,0.3000,0.1000,0.3000,1.1200,0.5600,3.7800,10,50000,150,0,0,3.0000,0.0200,0.2000,3]],[4,2,4,12,[0.5000,0.5000,0.5000,0.5000,-1000.0000,0.8000,120960,10,0.3000,0.1000,0.3000,1.1200,0.5600,3.7800,10,50000,150,0,0,3.0000,0.0200,0.2000,3]],[4,2,4,2,[0.5000,0.5000,0.5000,0.5000,-1000.0000,0.8000,120960,10,0.3000,0.1000,0.3000,1.1200,0.5600,3.7800,10,50000,150,0,0,3.0000,0.0200,0.2000,3]],[8,3,4,7,[0.5000,0.5000,0.5000,0.5000,-1000.0000,0.8000,120960,10,0.3000,0.1000,0.3000,1.1200,0.5600,3.7800,10,50000,150,0,0,3.0000,0.0200,0.2000,3]],[4,2,4,8,[0.5000,0.5000,0.5000,0.5000,-1000.0000,0.8000,120960,10,0.3000,0.1000,0.3000,1.1200,0.5600,3.7800,10,50000,150,0,0,3.0000,0.0200,0.2000,3]],[8,3,4,3,[0.5000,0.5000,0.5000,0.5000,-1000.0000,0.8000,120960,10,0.3000,0.1000,0.3000,1.1200,0.5600,3.7800,10,50000,150,0,0,3.0000,0.0200,0.2000,3]],[8,3,4,5,[0.5000,0.5000,0.5000,0.5000,-1000.0000,0.8000,120960,10,0.3000,0.1000,0.3000,1.1200,0.5600,3.7800,10,50000,150,0,0,3.0000,0.0200,0.2000,3]],[8,3,4,11,[0.5000,0.5000,0.5000,0.5000,-1000.0000,0.8000,120960,10,0.3000,0.1000,0.3000,1.1200,0.5600,3.7800,10,50000,150,0,0,3.0000,0.0200,0.2000,3]],[8,3,4,6,[0.5000,0.5000,0.5000,0.5000,-1000.0000,0.8000,120960,10,0.3000,0.1000,0.3000,1.1200,0.5600,3.7800,10,50000,150,0,0,3.0000,0.0200,0.2000,3]]]],
				[[8,0,-8,0],[[0,1,2,0,[0.5000,0.5000,-1000.0000,8.7000,0.8000,0.5000,120960,50,0.3000,3.0000,100,3600]],[8,3,4,1,[0.5000,0.5000,0.5000,0.5000,-1000.0000,0.8000,120960,10,0.3000,0.1000,0.3000,1.1200,0.5600,3.7800,10,50000,150,0,0,3.0000,0.0200,0.2000,3]],[8,3,4,2,[0.5000,0.5000,0.5000,0.5000,-1000.0000,0.8000,120960,10,0.3000,0.1000,0.3000,1.1200,0.5600,3.7800,10,50000,150,0,0,3.0000,0.0200,0.2000,3]],[4,2,4,11,[0.5000,0.5000,0.5000,0.5000,-1000.0000,0.8000,120960,10,0.3000,0.1000,0.3000,1.1200,0.5600,3.7800,10,50000,150,0,0,3.0000,0.0200,0.2000,2]],[8,3,4,9,[0.5000,0.5000,0.5000,0.5000,-1000.0000,0.8000,120960,10,0.3000,0.1000,0.3000,1.1200,0.5600,3.7800,10,50000,150,0,0,3.0000,0.0200,0.2000,3]],[4,2,4,5,[0.5000,0.5000,0.5000,0.5000,-1000.0000,0.8000,120960,10,0.3000,0.1000,0.3000,1.1200,0.5600,3.7800,10,50000,150,0,0,3.0000,0.0200,0.2000,3]],[4,2,4,6,[0.5000,0.5000,0.5000,0.5000,-1000.0000,0.8000,120960,10,0.3000,0.1000,0.3000,1.1200,0.5600,3.7800,10,50000,150,0,0,3.0000,0.0200,0.2000,3]],[8,3,4,10,[0.5000,0.5000,0.5000,0.5000,-1000.0000,0.8000,120960,10,0.3000,0.1000,0.3000,1.1200,0.5600,3.7800,10,50000,150,0,0,3.0000,0.0200,0.2000,3]],[8,3,4,4,[0.5000,0.5000,0.5000,0.5000,-1000.0000,0.8000,120960,10,0.3000,0.1000,0.3000,1.1200,0.5600,3.7800,10,50000,150,0,0,3.0000,0.0200,0.2000,3]],[4,2,4,3,[0.5000,0.5000,0.5000,0.5000,-1000.0000,0.8000,120960,10,0.3000,0.1000,0.3000,1.1200,0.5600,3.7800,10,50000,150,0,0,3.0000,0.0200,0.2000,3]],[8,3,4,7,[0.5000,0.5000,0.5000,0.5000,-1000.0000,0.8000,120960,10,0.3000,0.1000,0.3000,1.1200,0.5600,3.7800,10,50000,150,0,0,3.0000,0.0200,0.2000,3]],[4,2,4,8,[0.5000,0.5000,0.5000,0.5000,-1000.0000,0.8000,120960,10,0.3000,0.1000,0.3000,1.1200,0.5600,3.7800,10,50000,150,0,0,3.0000,0.0200,0.2000,2]]]],
				[[8,1,-9,0],[[0,1,2,0,[0.5000,0.5000,-1000.0000,8.7000,0.8000,0.5000,120960,50,0.3000,3.0000,100,3600]],[8,3,4,15,[0.5000,0.5000,0.5000,0.5000,-1000.0000,0.8000,120960,10,0.3000,0.1000,0.3000,1.1200,0.5600,3.7800,10,50000,150,0,0,3.0000,0.0200,0.2000,3]],[8,3,4,9,[0.5000,0.5000,0.5000,0.5000,-1000.0000,0.8000,120960,10,0.3000,0.1000,0.3000,1.1200,0.5600,3.7800,10,50000,150,0,0,3.0000,0.0200,0.2000,4]],[4,2,4,3,[0.5000,0.5000,0.5000,0.5000,-1000.0000,0.8000,120960,10,0.3000,0.1000,0.3000,1.1200,0.5600,3.7800,10,50000,150,0,0,3.0000,0.0200,0.2000,3]],[4,2,4,8,[0.5000,0.5000,0.5000,0.5000,-1000.0000,0.8000,120960,10,0.3000,0.1000,0.3000,1.1200,0.5600,3.7800,10,50000,150,0,0,3.0000,0.0200,0.2000,2]],[8,3,4,11,[0.5000,0.5000,0.5000,0.5000,-1000.0000,0.8000,120960,10,0.3000,0.1000,0.3000,1.1200,0.5600,3.7800,10,50000,150,0,0,3.0000,0.0200,0.2000,4]],[8,3,4,12,[0.5000,0.5000,0.5000,0.5000,-1000.0000,0.8000,120960,10,0.3000,0.1000,0.3000,1.1200,0.5600,3.7800,10,50000,150,0,0,3.0000,0.0200,0.2000,3]],[8,3,4,10,[0.5000,0.5000,0.5000,0.5000,-1000.0000,0.8000,120960,10,0.3000,0.1000,0.3000,1.1200,0.5600,3.7800,10,50000,150,0,0,3.0000,0.0200,0.2000,3]],[4,2,4,5,[0.5000,0.5000,0.5000,0.5000,-1000.0000,0.8000,120960,10,0.3000,0.1000,0.3000,1.1200,0.5600,3.7800,10,50000,150,0,0,3.0000,0.0200,0.2000,2]],[4,2,4,2,[0.5000,0.5000,0.5000,0.5000,-1000.0000,0.8000,120960,10,0.3000,0.1000,0.3000,1.1200,0.5600,3.7800,10,50000,150,0,0,3.0000,0.0200,0.2000,4]],[4,2,4,7,[0.5000,0.5000,0.5000,0.5000,-1000.0000,0.8000,120960,10,0.3000,0.1000,0.3000,1.1200,0.5600,3.7800,10,50000,295,0,0,3.0000,0.0200,0.2000,2]],[4,2,4,4,[0.5000,0.5000,0.5000,0.5000,-1000.0000,0.8000,120960,10,0.3000,0.1000,0.3000,1.1200,0.5600,3.7800,10,50000,150,0,0,3.0000,0.0200,0.2000,3]],[8,3,4,6,[0.5000,0.5000,0.5000,0.5000,-1000.0000,0.8000,120960,10,0.3000,0.1000,0.3000,1.1200,0.5600,3.7800,10,50000,150,0,0,3.0000,0.0200,0.2000,3]],[4,2,4,16,[0.5000,0.5000,0.5000,0.5000,-1000.0000,0.8000,120960,10,0.3000,0.1000,0.3000,1.1200,0.5600,3.7800,10,50000,295,0,0,3.0000,0.0200,0.2000,2]]]],
				[[9,-9,0,0],[[0,1,2,0,[0.5000,0.5000,-1000.0000,8.7000,0.8000,0.5000,120960,50,0.3000,3.0000,100,3600]]]],
				[[9,-8,-1,0],[[0,1,2,0,[0.5000,0.5000,-1000.0000,8.7000,0.8000,0.5000,120960,50,0.3000,3.0000,100,3600]],[8,3,4,1,[0.5000,0.5000,0.5000,0.5000,-1000.0000,0.8000,120960,10,0.3000,0.1000,0.3000,1.1200,0.5600,3.7800,10,50000,150,0,0,3.0000,0.0200,0.2000,3]]]],
				[[9,-7,-2,0],[[0,1,2,0,[0.5000,0.5000,-1000.0000,8.7000,0.8000,0.5000,120960,50,0.3000,3.0000,100,3600]],[8,3,4,1,[0.5000,0.5000,0.5000,0.5000,-1000.0000,0.8000,120960,10,0.3000,0.1000,0.3000,1.1200,0.5600,3.7800,10,50000,150,0,0,3.0000,0.0200,0.2000,4]]]],
				[[9,-6,-3,0],[[0,1,2,0,[0.5000,0.5000,-1000.0000,8.7000,0.8000,0.5000,120960,50,0.3000,3.0000,100,3600]]]],
				[[9,-5,-4,0],[[0,1,2,0,[0.5000,0.5000,-1000.0000,8.7000,0.8000,0.5000,120960,50,0.3000,3.0000,100,3600]],[8,3,4,1,[0.5000,0.5000,0.5000,0.5000,-1000.0000,0.8000,120960,10,0.3000,0.1000,0.3000,1.1200,0.5600,3.7800,10,50000,150,0,0,3.0000,0.0200,0.2000,4]],[4,2,4,2,[0.5000,0.5000,0.5000,0.5000,-1000.0000,0.8000,120960,10,0.3000,0.1000,0.3000,1.1200,0.5600,3.7800,10,50000,150,0,0,3.0000,0.0200,0.2000,3]],[8,3,4,3,[0.5000,0.5000,0.5000,0.5000,-1000.0000,0.8000,120960,10,0.3000,0.1000,0.3000,1.1200,0.5600,3.7800,10,50000,150,0,0,3.0000,0.0200,0.2000,4]]]],
				[[9,-4,-5,0],[[0,1,2,0,[0.5000,0.5000,-1000.0000,8.7000,0.8000,0.5000,120960,50,0.3000,3.0000,100,3600]],[8,3,4,4,[0.5000,0.5000,0.5000,0.5000,-1000.0000,0.8000,120960,10,0.3000,0.1000,0.3000,1.1200,0.5600,3.7800,10,50000,150,0,0,3.0000,0.0200,0.2000,3]],[8,3,4,3,[0.5000,0.5000,0.5000,0.5000,-1000.0000,0.8000,120960,10,0.3000,0.1000,0.3000,1.1200,0.5600,3.7800,10,50000,150,0,0,3.0000,0.0200,0.2000,4]],[8,3,4,1,[0.5000,0.5000,0.5000,0.5000,-1000.0000,0.8000,120960,10,0.3000,0.1000,0.3000,1.1200,0.5600,3.7800,10,50000,150,0,0,3.0000,0.0200,0.2000,4]],[8,3,4,5,[0.5000,0.5000,0.5000,0.5000,-1000.0000,0.8000,120960,10,0.3000,0.1000,0.3000,1.1200,0.5600,3.7800,10,50000,150,0,0,3.0000,0.0200,0.2000,3]],[4,2,4,2,[0.5000,0.5000,0.5000,0.5000,-1000.0000,0.8000,120960,10,0.3000,0.1000,0.3000,1.1200,0.5600,3.7800,10,50000,150,0,0,3.0000,0.0200,0.2000,3]],[4,2,4,6,[0.5000,0.5000,0.5000,0.5000,-1000.0000,0.8000,120960,10,0.3000,0.1000,0.3000,1.1200,0.5600,3.7800,10,50000,150,0,0,3.0000,0.0200,0.2000,3]],[8,3,4,7,[0.5000,0.5000,0.5000,0.5000,-1000.0000,0.8000,120960,10,0.3000,0.1000,0.3000,1.1200,0.5600,3.7800,10,50000,150,0,0,3.0000,0.0200,0.2000,3]]]],
				[[9,-3,-6,0],[[0,1,2,0,[0.5000,0.5000,-1000.0000,8.7000,0.8000,0.5000,120960,50,0.3000,3.0000,100,3600]],[8,3,4,7,[0.5000,0.5000,0.5000,0.5000,-1000.0000,0.8000,120960,10,0.3000,0.1000,0.3000,1.1200,0.5600,3.7800,10,50000,150,0,0,3.0000,0.0200,0.2000,4]],[4,2,4,6,[0.5000,0.5000,0.5000,0.5000,-1000.0000,0.8000,120960,10,0.3000,0.1000,0.3000,1.1200,0.5600,3.7800,10,50000,150,0,0,3.0000,0.0200,0.2000,4]],[8,3,4,3,[0.5000,0.5000,0.5000,0.5000,-1000.0000,0.8000,120960,10,0.3000,0.1000,0.3000,1.1200,0.5600,3.7800,10,50000,150,0,0,3.0000,0.0200,0.2000,4]],[8,3,4,1,[0.5000,0.5000,0.5000,0.5000,-1000.0000,0.8000,120960,10,0.3000,0.1000,0.3000,1.1200,0.5600,3.7800,10,50000,150,0,0,3.0000,0.0200,0.2000,3]],[8,3,4,5,[0.5000,0.5000,0.5000,0.5000,-1000.0000,0.8000,120960,10,0.3000,0.1000,0.3000,1.1200,0.5600,3.7800,10,50000,150,0,0,3.0000,0.0200,0.2000,3]],[8,3,4,2,[0.5000,0.5000,0.5000,0.5000,-1000.0000,0.8000,120960,10,0.3000,0.1000,0.3000,1.1200,0.5600,3.7800,10,50000,150,0,0,3.0000,0.0200,0.2000,3]],[8,3,4,4,[0.5000,0.5000,0.5000,0.5000,-1000.0000,0.8000,120960,10,0.3000,0.1000,0.3000,1.1200,0.5600,3.7800,10,50000,150,0,0,3.0000,0.0200,0.2000,3]],[4,2,3,8,[0.5000,0.5000,0.5000,0.5000,-1000.0000,0.8000,120960,10,0.3000,0.1000,0.3000,1.1200,0.5600,3.7800,10,50000,150,0,0,3.0000,0.0200,0.2000,3]]]],
				[[9,-2,-7,0],[[0,1,2,0,[0.5000,0.5000,-1000.0000,8.7000,0.8000,0.5000,120960,50,0.3000,3.0000,100,3600]],[8,3,4,5,[0.5000,0.5000,0.5000,0.5000,-1000.0000,0.8000,120960,10,0.3000,0.1000,0.3000,1.1200,0.5600,3.7800,10,50000,150,0,0,3.0000,0.0200,0.2000,3]],[8,3,4,4,[0.5000,0.5000,0.5000,0.5000,-1000.0000,0.8000,120960,10,0.3000,0.1000,0.3000,1.1200,0.5600,3.7800,10,50000,150,0,0,3.0000,0.0200,0.2000,4]],[4,2,4,3,[0.5000,0.5000,0.5000,0.5000,-1000.0000,0.8000,120960,10,0.3000,0.1000,0.3000,1.1200,0.5600,3.7800,10,50000,150,0,0,3.0000,0.0200,0.2000,3]],[8,3,4,2,[0.5000,0.5000,0.5000,0.5000,-1000.0000,0.8000,120960,10,0.3000,0.1000,0.3000,1.1200,0.5600,3.7800,10,50000,150,0,0,3.0000,0.0200,0.2000,4]],[8,3,4,6,[0.5000,0.5000,0.5000,0.5000,-1000.0000,0.8000,120960,10,0.3000,0.1000,0.3000,1.1200,0.5600,3.7800,10,50000,150,0,0,3.0000,0.0200,0.2000,3]],[8,3,4,1,[0.5000,0.5000,0.5000,0.5000,-1000.0000,0.8000,120960,10,0.3000,0.1000,0.3000,1.1200,0.5600,3.7800,10,50000,150,0,0,3.0000,0.0200,0.2000,3]],[8,3,4,7,[0.5000,0.5000,0.5000,0.5000,-1000.0000,0.8000,120960,10,0.3000,0.1000,0.3000,1.1200,0.5600,3.7800,10,50000,150,0,0,3.0000,0.0200,0.2000,3]],[8,3,4,8,[0.5000,0.5000,0.5000,0.5000,-1000.0000,0.8000,120960,10,0.3000,0.1000,0.3000,1.1200,0.5600,3.7800,10,50000,150,0,0,3.0000,0.0200,0.2000,3]],[8,3,4,10,[0.5000,0.5000,0.5000,0.5000,-1000.0000,0.8000,120960,10,0.3000,0.1000,0.3000,1.1200,0.5600,3.7800,10,50000,150,0,0,3.0000,0.0200,0.2000,3]],[4,2,4,9,[0.5000,0.5000,0.5000,0.5000,-1000.0000,0.8000,120960,10,0.3000,0.1000,0.3000,1.1200,0.5600,3.7800,10,50000,150,0,0,3.0000,0.0200,0.2000,3]],[8,3,4,11,[0.5000,0.5000,0.5000,0.5000,-1000.0000,0.8000,120960,10,0.3000,0.1000,0.3000,1.1200,0.5600,3.7800,10,50000,150,0,0,3.0000,0.0200,0.2000,3]]]],
				[[9,-1,-8,0],[[0,1,2,0,[0.5000,0.5000,-1000.0000,8.7000,0.8000,0.5000,120960,50,0.3000,3.0000,100,3600]],[8,3,4,8,[0.5000,0.5000,0.5000,0.5000,-1000.0000,0.8000,120960,10,0.3000,0.1000,0.3000,1.1200,0.5600,3.7800,10,50000,150,0,0,3.0000,0.0200,0.2000,3]],[8,3,4,5,[0.5000,0.5000,0.5000,0.5000,-1000.0000,0.8000,120960,10,0.3000,0.1000,0.3000,1.1200,0.5600,3.7800,10,50000,150,0,0,3.0000,0.0200,0.2000,3]],[8,3,4,3,[0.5000,0.5000,0.5000,0.5000,-1000.0000,0.8000,120960,10,0.3000,0.1000,0.3000,1.1200,0.5600,3.7800,10,50000,150,0,0,3.0000,0.0200,0.2000,3]],[8,3,4,1,[0.5000,0.5000,0.5000,0.5000,-1000.0000,0.8000,120960,10,0.3000,0.1000,0.3000,1.1200,0.5600,3.7800,10,50000,150,0,0,3.0000,0.0200,0.2000,3]],[8,3,4,2,[0.5000,0.5000,0.5000,0.5000,-1000.0000,0.8000,120960,10,0.3000,0.1000,0.3000,1.1200,0.5600,3.7800,10,50000,150,0,0,3.0000,0.0200,0.2000,3]],[8,3,4,4,[0.5000,0.5000,0.5000,0.5000,-1000.0000,0.8000,120960,10,0.3000,0.1000,0.3000,1.1200,0.5600,3.7800,10,50000,150,0,0,3.0000,0.0200,0.2000,3]],[8,3,4,13,[0.5000,0.5000,0.5000,0.5000,-1000.0000,0.8000,120960,10,0.3000,0.1000,0.3000,1.1200,0.5600,3.7800,10,50000,150,0,0,3.0000,0.0200,0.2000,4]],[8,3,4,7,[0.5000,0.5000,0.5000,0.5000,-1000.0000,0.8000,120960,10,0.3000,0.1000,0.3000,1.1200,0.5600,3.7800,10,50000,150,0,0,3.0000,0.0200,0.2000,3]],[8,3,4,6,[0.5000,0.5000,0.5000,0.5000,-1000.0000,0.8000,120960,10,0.3000,0.1000,0.3000,1.1200,0.5600,3.7800,10,50000,150,0,0,3.0000,0.0200,0.2000,3]],[8,3,3,10,[0.5000,0.5000,0.5000,0.5000,-1000.0000,0.8000,120960,10,0.3000,0.1000,0.3000,1.1200,0.5600,3.7800,10,50000,150,0,0,3.0000,0.0200,0.2000,3]],[8,3,4,11,[0.5000,0.5000,0.5000,0.5000,-1000.0000,0.8000,120960,10,0.3000,0.1000,0.3000,1.1200,0.5600,3.7800,10,50000,150,0,0,3.0000,0.0200,0.2000,3]],[8,3,4,12,[0.5000,0.5000,0.5000,0.5000,-1000.0000,0.8000,120960,10,0.3000,0.1000,0.3000,1.1200,0.5600,3.7800,10,50000,150,0,0,3.0000,0.0200,0.2000,3]],[8,3,3,9,[0.5000,0.5000,0.5000,0.5000,-1000.0000,0.8000,120960,10,0.3000,0.1000,0.3000,1.1200,0.5600,3.7800,10,50000,150,0,0,3.0000,0.0200,0.2000,3]]]],
				[[9,0,-9,0],[[0,1,2,0,[0.5000,0.5000,-1000.0000,8.7000,0.8000,0.5000,120960,50,0.3000,3.0000,100,3600]],[8,3,4,2,[0.5000,0.5000,0.5000,0.5000,-1000.0000,0.8000,120960,10,0.3000,0.1000,0.3000,1.1200,0.5600,3.7800,10,50000,150,0,0,3.0000,0.0200,0.2000,3]],[8,3,3,3,[0.5000,0.5000,0.5000,0.5000,-1000.0000,0.8000,120960,10,0.3000,0.1000,0.3000,1.1200,0.5600,3.7800,10,50000,150,0,0,3.0000,0.0200,0.2000,3]],[4,2,4,8,[0.5000,0.5000,0.5000,0.5000,-1000.0000,0.8000,120960,10,0.3000,0.1000,0.3000,1.1200,0.5600,3.7800,10,50000,150,0,0,3.0000,0.0200,0.2000,3]],[8,3,4,4,[0.5000,0.5000,0.5000,0.5000,-1000.0000,0.8000,120960,10,0.3000,0.1000,0.3000,1.1200,0.5600,3.7800,10,50000,150,0,0,3.0000,0.0200,0.2000,3]],[8,3,3,5,[0.5000,0.5000,0.5000,0.5000,-1000.0000,0.8000,120960,10,0.3000,0.1000,0.3000,1.1200,0.5600,3.7800,10,50000,150,0,0,3.0000,0.0200,0.2000,3]],[8,3,4,10,[0.5000,0.5000,0.5000,0.5000,-1000.0000,0.8000,120960,10,0.3000,0.1000,0.3000,1.1200,0.5600,3.7800,10,50000,150,0,0,3.0000,0.0200,0.2000,3]],[8,3,4,7,[0.5000,0.5000,0.5000,0.5000,-1000.0000,0.8000,120960,10,0.3000,0.1000,0.3000,1.1200,0.5600,3.7800,10,50000,150,0,0,3.0000,0.0200,0.2000,3]],[8,3,4,1,[0.5000,0.5000,0.5000,0.5000,-1000.0000,0.8000,120960,10,0.3000,0.1000,0.3000,1.1200,0.5600,3.7800,10,50000,150,0,0,3.0000,0.0200,0.2000,3]],[8,3,3,9,[0.5000,0.5000,0.5000,0.5000,-1000.0000,0.8000,120960,10,0.3000,0.1000,0.3000,1.1200,0.5600,3.7800,10,50000,150,0,0,3.0000,0.0200,0.2000,3]],[4,2,4,6,[0.5000,0.5000,0.5000,0.5000,-1000.0000,0.8000,120960,10,0.3000,0.1000,0.3000,1.1200,0.5600,3.7800,10,50000,150,0,0,3.0000,0.0200,0.2000,3]],[8,3,4,13,[0.5000,0.5000,0.5000,0.5000,-1000.0000,0.8000,120960,10,0.3000,0.1000,0.3000,1.1200,0.5600,3.7800,10,50000,150,0,0,3.0000,0.0200,0.2000,3]],[4,2,4,12,[0.5000,0.5000,0.5000,0.5000,-1000.0000,0.8000,120960,10,0.3000,0.1000,0.3000,1.1200,0.5600,3.7800,10,50000,150,0,0,3.0000,0.0200,0.2000,3]],[8,3,4,11,[0.5000,0.5000,0.5000,0.5000,-1000.0000,0.8000,120960,10,0.3000,0.1000,0.3000,1.1200,0.5600,3.7800,10,50000,150,0,0,3.0000,0.0200,0.2000,3]],[8,3,4,15,[0.5000,0.5000,0.5000,0.5000,-1000.0000,0.8000,120960,10,0.3000,0.1000,0.3000,1.1200,0.5600,3.7800,10,50000,150,0,0,3.0000,0.0200,0.2000,3]],[8,3,3,14,[0.5000,0.5000,0.5000,0.5000,-1000.0000,0.8000,120960,10,0.3000,0.1000,0.3000,1.1200,0.5600,3.7800,10,50000,150,0,0,3.0000,0.0200,0.2000,3]],[8,3,3,16,[0.5000,0.5000,0.5000,0.5000,-1000.0000,0.8000,120960,10,0.3000,0.1000,0.3000,1.1200,0.5600,3.7800,10,50000,150,0,0,3.0000,0.0200,0.2000,3]]]]
			]
		},
		{
			"time": 9.5,
			"cells": [
				[[-9,0,9,0],[[0,1,2,0,[0.5000,0.5000,-1000.0000,8.7000,0.8000,0.5000,120960,50,0.3000,3.0000,100,3600]],[8,3,3,3,[0.5000,0.5000,0.5000,0.5000,-1000.0000,0.8000,120960,10,0.3000,0.1000,0.3000,1.1200,0.5600,3.7800,10,50000,150,0,0,3.0000,0.0200,0.2000,3]],[8,3,3,5,[0.5000,0.5000,0.5000,0.5000,-1000.0000,0.8000,120960,10,0.3000,0.1000,0.3000,1.1200,0.5600,3.7800,10,50000,150,0,0,3.0000,0.0200,0.2000,3]],[8,3,3,11,[0.5000,0.5000,0.5000,0.5000,-1000.0000,0.8000,120960,10,0.3000,0.1000,0.3000,1.1200,0.5600,3.7800,10,50000,150,0,0,3.0000,0.0200,0.2000,3]],[8,3,4,7,[0.5000,0.5000,0.5000,0.5000,-1000.0000,0.8000,120960,10,0.3000,0.1000,0.3000,1.1200,0.5600,3.7800,10,50000,150,0,0,3.0000,0.0200,0.2000,3]],[8,3,3,8,[0.5000,0.5000,0.5000,0.5000,-1000.0000,0.8000,120960,10,0.3000,0.1000,0.3000,1.1200,0.5600,3.7800,10,50000,150,0,0,3.0000,0.0200,0.2000,3]],[8,3,3,13,[0.5000,0.5000,0.5000,0.5000,-1000.0000,0.8000,120960,10,0.3000,0.1000,0.3000,1.1200,0.5600,3.7800,10,50000,150,0,0,3.0000,0.0200,0.2000,3]],[8,3,3,17,[0.5000,0.5000,0.5000,0.5000,-1000.0000,0.8000,120960,10,0.3000,0.1000,0.3000,1.1200,0.5600,3.7800,10,50000,150,0,0,3.0000,0.0200,0.2000,3]],[8,3,3,1,[0.5000,0.5000,0.5000,0.5000,-1000.0000,0.8000,120960,10,0.3000,0.1000,0.3000,1.1200,0.5600,3.7800,10,50000,150,0,0,3.0000,0.0200,0.2000,3]],[8,3,4,4,[0.5000,0.5000,0.5000,0.5000,-1000.0000,0.8000,120960,10,0.3000,0.1000,0.3000,1.1200,0.5600,3.7800,10,50000,150,0,0,3.0000,0.0200,0.2000,3]],[8,3,4,12,[0.5000,0.5000,0.5000,0.5000,-1000.0000,0.8000,120960,10,0.3000,0.1000,0.3000,1.1200,0.5600,3.7800,10,50000,304,0,0,3.0000,0.0200,0.2000,3]],[8,3,3,2,[0.5000,0.5000,0.5000,0.5000,-1000.0000,0.8000,120960,10,0.3000,0.1000,0.3000,1.1200,0.5600,3.7800,10,50000,150,0,0,3.0000,0.0200,0.2000,3]],[8,3,3,10,[0.5000,0.5000,0.5000,0.5000,-1000.0000,0.8000,120960,10,0.3000,0.1000,0.3000,1.1200,0.5600,3.7800,10,50000,150,0,0,3.0000,0.0200,0.2000,2]],[8,3,3,6,[0.5000,0.5000,0.5000,0.5000,-1000.0000,0.8000,120960,10,0.3000,0.1000,0.3000,1.1200,0.5600,3.7800,10,50000,150,0,0,3.0000,0.0200,0.2000,2]],[8,3,4,15,[0.5000,0.5000,0.5000,0.5000,-1000.0000,0.8000,120960,10,0.3000,0.1000,0.3000,1.1200,0.5600,3.7800,10,50000,150,0,0,3.0000,0.0200,0.2000,3]],[8,3,3,14,[0.5000,0.5000,0.5000,0.5000,-1000.0000,0.8000,120960,10,0.3000,0.1000,0.3000,1.1200,0.5600,3.7800,10,50000,150,0,0,3.0000,0.0200,0.2000,3]]]],
				[[-9,1,8,0],[[0,1,2,0,[0.5000,0.5000,-1000.0000,8.7000,0.8000,0.5000,120960,50,0.3000,3.0000,100,3600]],[8,3,3,3,[0.5000,0.5000,0.5000,0.5000,-1000.0000,0.8000,120960,10,0.3000,0.1000,0.3000,1.1200,0.5600,3.7800,10,50000,150,0,0,3.0000,0.0200,0.2000,2]],[8,3,4,9,[0.5000,0.5000,0.5000,0.5000,-1000.0000,0.8000,120960,10,0.3000,0.1000,0.3000,1.1200,0.5600,3.7800,10,50000,304,0,0,3.0000,0.0200,0.2000,3]],[8,3,3,2,[0.5000,0.5000,0.5000,0.5000,-1000.0000,0.8000,120960,10,0.3000,0.1000,0.3000,1.1200,0.5600,3.7800,10,50000,150,0,0,3.0000,0.0200,0.2000,3]],[8,3,3,16,[0.5000,0.5000,0.5000,0.5000,-1000.0000,0.8000,120960,10,0.3000,0.1000,0.3000,1.1200,0.5600,3.7800,10,50000,150,0,0,3.0000,0.0200,0.2000,2]],[8,3,3,15,[0.5000,0.5000,0.5000,0.5000,-1000.0000,0.8000,120960,10,0.3000,0.1000,0.3000,1.1200,0.5600,3.7800,10,50000,150,0,0,3.0000,0.0200,0.2000,4]],[8,3,4,6,[0.5000,0.5000,0.5000,0.5000,-1000.0000,0.8000,120960,10,0.3000,0.1000,0.3000,1.1200,0.5600,3.7800,10,50000,298,0,0,3.0000,0.0200,0.2000,1]],[8,3,4,8,[0.5000,0.5000,0.5000,0.5000,-1000.0000,0.8000,120960,10,0.3000,0.1000,0.3000,1.1200,0.5600,3.7800,10,50000,304,0,0,3.0000,0.0200,0.2000,3]],[8,3,4,5,[0.5000,0.5000,0.5000,0.5000,-1000.0000,0.8000,120960,10,0.3000,0.1000,0.3000,1.1200,0.5600,3.7800,10,50000,150,0,0,3.0000,0.0200,0.2000,4]],[8,3,3,1,[0.5000,0.5000,0.5000,0.5000,-1000.0000,0.8000,120960,10,0.3000,0.1000,0.3000,1.1200,0.5600,3.7800,10,50000,150,0,0,3.0000,0.0200,0.2000,3]],[8,3,4,13,[0.5000,0.5000,0.5000,0.5000,-1000.0000,0.8000,120960,10,0.3000,0.1000,0.3000,1.1200,0.5600,3.7800,10,50000,150,0,0,3.0000,0.0200,0.2000,3]],[8,3,3,12,[0.5000,0.5000,0.5000,0.5000,-1000.0000,0.8000,120960,10,0.3000,0.1000,0.3000,1.1200,0.5600,3.7800,10,50000,150,0,0,3.0000,0.0200,0.2000,2]],[8,3,3,7,[0.5000,0.5000,0.5000,0.5000,-1000.0000,0.8000,120960,10,0.3000,0.1000,0.3000,1.1200,0.5600,3.7800,10,50000,150,0,0,3.0000,0.0200,0.2000,2]],[8,3,4,4,[0.5000,0.5000,0.5000,0.5000,-1000.0000,0.8000,120960,10,0.3000,0.1000,0.3000,1.1200,0.5600,3.7800,10,50000,298,0,0,3.0000,0.0200,0.2000,1]],[8,3,3,10,[0.5000,0.5000,0.5000,0.5000,-1000.0000,0.8000,120960,10,0.3000,0.1000,0.3000,1.1200,0.5600,3.7800,10,50000,150,0,0,3.0000,0.0200,0.2000,3]],[8,3,3,11,[0.5000,0.5000,0.5000,0.5000,-1000.0000,0.8000,120960,10,0.3000,0.1000,0.3000,1.1200,0.5600,3.7800,10,50000,150,0,0,3.0000,0.0200,0.2000,3]],[8,3,4,14,[0.5000,0.5000,0.5000,0.5000,-1000.0000,0.8000,120960,10,0.3000,0.1000,0.3000,1.1200,0.5600,3.7800,10,50000,150,0,0,3.0000,0.0200,0.2000,2]]]],
				[[-9,2,7,0],[[0,1,1,0,[0.5000,0.5000,-1000.0000,8.7000,0.8000,0.5000,120960,50,0.3000,3.0000,100,3600]],[8,3,4,1,[0.5000,0.5000,0.5000,0.5000,-1000.0000,0.8000,120960,10,0.3000,0.1000,0.3000,1.1200,0.5600,3.7800,10,50000,298,0,0,3.0000,0.0200,0.2000,1]],[8,3,3,16,[0.5000,0.5000,0.5000,0.5000,-1000.0000,0.8000,120960,10,0.3000,0.1000,0.3000,1.1200,0.5600,3.7800,10,50000,150,0,0,3.0000,0.0200,0.2000,3]],[8,3,3,9,[0.5000,0.5000,0.5000,0.5000,-1000.0000,0.8000,120960,10,0.3000,0.1000,0.3000,1.1200,0.5600,3.7800,10,50000,150,0,0,3.0000,0.0200,0.2000,3]],[8,3,3,3,[0.5000,0.5000,0.5000,0.5000,-1000.0000,0.8000,120960,10,0.3000,0.1000,0.3000,1.1200,0.5600,3.7800,10,50000,150,0,0,3.0000,0.0200,0.2000,3]],[8,3,3,11,[0.5000,0.5000,0.5000,0.5000,-1000.0000,0.8000,120960,10,0.3000,0.1000,0.3000,1.1200,0.5600,3.7800,10,50000,150,0,0,3.0000,0.0200,0.2000,3]],[8,3,3,7,[0.5000,0.5000,0.5000,0.5000,-1000.0000,0.8000,120960,10,0.3000,0.1000,0.3000,1.1200,0.5600,3.7800,10,50000,150,0,0,3.0000,0.0200,0.2000,3]],[8,3,3,12,[0.5000,0.5000,0.5000,0.5000,-1000.0000,0.8000,120960,10,0.3000,0.1000,0.3000,1.1200,0.5600,3.7800,10,50000,150,0,0,3.0000,0.0200,0.2000,3]],[8,3,3,8,[0.5000,0.5000,0.5000,0.5000,-1000.0000,0.8000,120960,10,0.3000,0.1000,0.3000,1.1200,0.5600,3.7800,10,50000,150,0,0,3.0000,0.0200,0.2000,3]],[8,3,3,4,[0.5000,0.5000,0.5000,0.5000,-1000.0000,0.8000,120960,10,0.3000,0.1000,0.3000,1.1200,0.5600,3.7800,10,50000,150,0,0,3.0000,0.0200,0.2000,4]],[8,3,4,10,[0.5000,0.5000,0.5000,0.5000,-1000.0000,0.8000,120960,10,0.3000,0.1000,0.3000,1.1200,0.5600,3.7800,10,50000,298,0,0,3.0000,0.0200,0.2000,1]],[8,3,4,19,[0.5000,0.5000,0.5000,0.5000,-1000.0000,0.8000,120960,10,0.3000,0.1000,0.3000,1.1200,0.5600,3.7800,10,50000,298,0,0,3.0000,0.0200,0.2000,1]],[8,3,3,6,[0.5000,0.5000,0.5000,0.5000,-1000.0000,0.8000,120960,10,0.3000,0.1000,0.3000,1.1200,0.5600,3.7800,10,50000,150,0,0,3.0000,0.0200,0.2000,2]],[8,3,3,2,[0.5000,0.5000,0.5000,0.5000,-1000.0000,0.8000,120960,10,0.3000,0.1000,0.3000,1.1200,0.5600,3.7800,10,50000,150,0,0,3.0000,0.0200,0.2000,4]],[8,3,3,14,[0.5000,0.5000,0.5000,0.5000,-1000.0000,0.8000,120960,10,0.3000,0.1000,0.3000,1.1200,0.5600,3.7800,10,50000,150,0,0,3.0000,0.0200,0.2000,3]],[8,3,3,5,[0.5000,0.5000,0.5000,0.5000,-1000.0000,0.8000,120960,10,0.3000,0.1000,0.3000,1.1200,0.5600,3.7800,10,50000,150,0,0,3.0000,0.0200,0.2000,3]],[8,3,4,13,[0.5000,0.5000,0.5000,0.5000,-1000.0000,0.8000,120960,10,0.3000,0.1000,0.3000,1.1200,0.5600,3.7800,10,50000,150,0,0,3.0000,0.0200,0.2000,2]]]],
				[[-9,3,6,0],[[0,1,2,0,[0.5000,0.5000,-1000.0000,8.7000,0.8000,0.5000,120960,50,0.3000,3.0000,100,3600]],[8,3,4,14,[0.5000,0.5000,0.5000,0.5000,-1000.0000,0.8000,120960,10,0.3000,0.1000,0.3000,1.1200,0.5600,3.7800,10,50000,150,0,0,3.0000,0.0200,0.2000,3]],[8,3,7,7,[0.5000,0.5000,0.5000,0.5000,-1000.0000,0.8000,120960,10,0.3000,0.1000,0.3000,1.1200,0.5600,3.7800,10,50000,597,0,0,3.0000,0.0200,0.2000,1]],[8,3,4,10,[0.5000,0.5000,0.5000,0.5000,-1000.0000,0.8000,120960,10,0.3000,0.1000,0.3000,1.1200,0.5600,3.7800,10,50000,298,0,0,3.0000,0.0200,0.2000,1]],[8,3,3,1,[0.5000,0.5000,0.5000,0.5000,-1000.0000,0.8000,120960,10,0.3000,0.1000,0.3000,1.1200,0.5600,3.7800,10,50000,150,0,0,3.0000,0.0200,0.2000,3]],[8,3,3,12,[0.5000,0.5000,0.5000,0.5000,-1000.0000,0.8000,120960,10,0.3000,0.1000,0.3000,1.1200,0.5600,3.7800,10,50000,150,0,0,3.0000,0.0200,0.2000,2]],[8,3,3,6,[0.5000,0.5000,0.5000,0.5000,-1000.0000,0.8000,120960,10,0.3000,0.1000,0.3000,1.1200,0.5600,3.7800,10,50000,150,0,0,3.0000,0.0200,0.2000,3]],[8,3,4,11,[0.5000,0.5000,0.5000,0.5000,-1000.0000,0.8000,120960,10,0.3000,0.1000,0.3000,1.1200,0.5600,3.7800,10,50000,150,0,0,3.0000,0.0200,0.2000,3]],[8,3,3,2,[0.5000,0.5000,0.5000,0.5000,-1000.0000,0.8000,120960,10,0.3000,0.1000,0.3000,1.1200,0.5600,3.7800,10,50000,150,0,0,3.0000,0.0200,0.2000,4]],[8,3,3,3,[0.5000,0.5000,0.5000,0.5000,-1000.0000,0.8000,120960,10,0.3000,0.1000,0.3000,1.1200,0.5600,3.7800,10,50000,150,0,0,3.0000,0.0200,0.2000,3]],[8,3,3,9,[0.5000,0.5000,0.5000,0.5000,-1000.0000,0.8000,120960,10,0.3000,0.1000,0.3000,1.1200,0.5600,3.7800,10,50000,150,0,0,3.0000,0.0200,0.2000,2]],[8,3,3,15,[0.5000,0.5000,0.5000,0.5000,-1000.0000,0.8000,120960,10,0.3000,0.1000,0.3000,1.1200,0.5600,3.7800,10,50000,150,0,0,3.0000,0.0200,0.2000,3]],[8,3,3,13,[0.5000,0.5000,0.5000,0.5000,-1000.0000,0.8000,120960,10,0.3000,0.1000,0.3000,1.1200,0.5600,3.7800,10,50000,150,0,0,3.0000,0.0200,0.2000,3]],[8,3,1,16,[0.5000,0.5000,0.5000,0.5000,-1000.0000,0.8000,120960,10,0.3000,0.1000,0.3000,1.1200,0.5600,3.7800,10,50000,298,0,0,3.0000,0.0200,0.2000,0]],[8,3,3,19,[0.5000,0.5000,0.5000,0.5000,-1000.0000,0.8000,120960,10,0.3000,0.1000,0.3000,1.1200,0.5600,3.7800,10,50000,150,0,0,3.0000,0.0200,0.2000,2]],[8,3,4,5,[0.5000,0.5000,0.5000,0.5000,-1000.0000,0.8000,120960,10,0.3000,0.1000,0.3000,1.1200,0.5600,3.7800,10,50000,150,0,0,3.0000,0.0200,0.2000,3]],[8,3,3,4,[0.5000,0.5000,0.5000,0.5000,-1000.0000,0.8000,120960,10,0.3000,0.1000,0.3000,1.1200,0.5600,3.7800,10,50000,150,0,0,3.0000,0.0200,0.2000,3]],[8,3,3,17,[0.5000,0.5000,0.5000,0.5000,-1000.0000,0.8000,120960,10,0.3000,0.1000,0.3000,1.1200,0.5600,3.7800,10,50000,150,0,0,3.0000,0.0200,0.2000,3]],[8,3,3,8,[0.5000,0.5000,0.5000,0.5000,-1000.0000,0.8000,120960,10,0.3000,0.1000,0.3000,1.1200,0.5600,3.7800,10,50000,150,0,0,3.0000,0.0200,0.2000,3]]]],
				[[-9,4,5,0],[[0,1,2,0,[0.5000,0.5000,-1000.0000,8.7000,0.8000,0.5000,120960,50,0.3000,3.0000,100,3600]],[8,3,3,17,[0.5000,0.5000,0.5000,0.5000,-1000.0000,0.8000,120960,10,0.3000,0.1000,0.3000,1.1200,0.5600,3.7800,10,50000,150,0,0,3.0000,0.0200,0.2000,3]],[8,3,3,1,[0.5000,0.5000,0.5000,0.5000,-1000.0000,0.8000,120960,10,0.3000,0.1000,0.3000,1.1200,0.5600,3.7800,10,50000,150,0,0,3.0000,0.0200,0.2000,3]],[8,3,3,3,[0.5000,0.5000,0.5000,0.5000,-1000.0000,0.8000,120960,10,0.3000,0.1000,0.3000,1.1200,0.5600,3.7800,10,50000,150,0,0,3.0000,0.0200,0.2000,3]],[8,3,3,10,[0.5000,0.5000,0.5000,0.5000,-1000.0000,0.8000,120960,10,0.3000,0.1000,0.3000,1.1200,0.5600,3.7800,10,50000,150,0,0,3.0000,0.0200,0.2000,3]],[8,3,3,9,[0.5000,0.5000,0.5000,0.5000,-1000.0000,0.8000,120960,10,0.3000,0.1000,0.3000,1.1200,0.5600,3.7800,10,50000,150,0,0,3.0000,0.0200,0.2000,3]],[8,3,3,14,[0.5000,0.5000,0.5000,0.5000,-1000.0000,0.8000,120960,10,0.3000,0.1000,0.3000,1.1200,0.5600,3.7800,10,50000,150,0,0,3.0000,0.0200,0.2000,3]],[8,3,3,11,[0.5000,0.5000,0.5000,0.5000,-1000.0000,0.8000,120960,10,0.3000,0.1000,0.3000,1.1200,0.5600,3.7800,10,50000,150,0,0,3.0000,0.0200,0.2000,3]],[8,3,3,15,[0.5000,0.5000,0.5000,0.5000,-1000.0000,0.8000,120960,10,0.3000,0.1000,0.3000,1.1200,0.5600,3.7800,10,50000,150,0,0,3.0000,0.0200,0.2000,3]],[8,3,3,4,[0.5000,0.5000,0.5000,0.5000,-1000.0000,0.8000,120960,10,0.3000,0.1000,0.3000,1.1200,0.5600,3.7800,10,50000,150,0,0,3.0000,0.0200,0.2000,3]],[8,3,3,6,[0.5000,0.5000,0.5000,0.5000,-1000.0000,0.8000,120960,10,0.3000,0.1000,0.3000,1.1200,0.5600,3.7800,10,50000,150,0,0,3.0000,0.0200,0.2000,3]],[8,3,3,5,[0.5000,0.5000,0.5000,0.5000,-1000.0000,0.8000,120960,10,0.3000,0.1000,0.3000,1.1200,0.5600,3.7800,10,50000,150,0,0,3.0000,0.0200,0.2000,3]],[8,3,3,12,[0.5000,0.5000,0.5000,0.5000,-1000.0000,0.8000,120960,10,0.3000,0.1000,0.3000,1.1200,0.5600,3.7800,10,50000,150,0,0,3.0000,0.0200,0.2000,3]],[8,3,4,7,[0.5000,0.5000,0.5000,0.5000,-1000.0000,0.8000,120960,10,0.3000,0.1000,0.3000,1.1200,0.5600,3.7800,10,50000,298,0,0,3.0000,0.0200,0.2000,1]],[8,3,3,2,[0.5000,0.5000,0.5000,0.5000,-1000.0000,0.8000,120960,10,0.3000,0.1000,0.3000,1.1200,0.5600,3.7800,10,50000,150,0,0,3.0000,0.0200,0.2000,2]],[8,3,4,13,[0.5000,0.5000,0.5000,0.5000,-1000.0000,0.8000,120960,10,0.3000,0.1000,0.3000,1.1200,0.5600,3.7800,10,50000,298,0,0,3.0000,0.0200,0.2000,1]],[8,3,3,16,[0.5000,0.5000,0.5000,0.5000,-1000.0000,0.8000,120960,10,0.3000,0.1000,0.3000,1.1200,0.5600,3.7800,10,50000,150,0,0,3.0000,0.0200,0.2000,2]],[8,3,3,8,[0.5000,0.5000,0.5000,0.5000,-1000.0000,0.8000,120960,10,0.3000,0.1000,0.3000,1.1200,0.5600,3.7800,10,50000,150,0,0,3.0000,0.0200,0.2000,2]]]],
				[[-9,5,4,0],[[0,1,2,0,[0.5000,0.5000,-1000.0000,8.7000,0.8000,0.5000,120960,50,0.3000,3.0000,100,3600]],[8,3,3,14,[0.5000,0.5000,0.5000,0.5000,-1000.0000,0.8000,120960,10,0.3000,0.1000,0.3000,1.1200,0.5600,3.7800,10,50000,150,0,0,3.0000,0.0200,0.2000,3]],[8,3,4,3,[0.5000,0.5000,0.5000,0.5000,-1000.0000,0.8000,120960,10,0.3000,0.1000,0.3000,1.1200,0.5600,3.7800,10,50000,150,0,0,3.0000,0.0200,0.2000,2]],[8,3,3,19,[0.5000,0.5000,0.5000,0.5000,-1000.0000,0.8000,120960,10,0.3000,0.1000,0.3000,1.1200,0.5600,3.7800,10,50000,150,0,0,3.0000,0.0200,0.2000,3]],[8,3,4,5,[0.5000,0.5000,0.5000,0.5000,-1000.0000,0.8000,120960,10,0.3000,0.1000,0.3000,1.1200,0.5600,3.7800,10,50000,150,0,0,3.0000,0.0200,0.2000,3]],[8,3,4,1,[0.5000,0.5000,0.5000,0.5000,-1000.0000,0.8000,120960,10,0.3000,0.1000,0.3000,1.1200,0.5600,3.7800,10,50000,150,0,0,3.0000,0.0200,0.2000,3]],[8,3,4,6,[0.5000,0.5000,0.5000,0.5000,-1000.0000,0.8000,120960,10,0.3000,0.1000,0.3000,1.1200,0.5600,3.7800,10,50000,150,0,0,3.0000,0.0200,0.2000,2]],[8,3,3,15,[0.5000,0.5000,0.5000,0.5000,-1000.0000,0.8000,120960,10,0.3000,0.1000,0.3000,1.1200,0.5600,3.7800,10,50000,150,0,0,3.0000,0.0200,0.2000,2]],[8,3,4,7,[0.5000,0.5000,0.5000,0.5000,-1000.0000,0.8000,120960,10,0.3000,0.1000,0.3000,1.1200,0.5600,3.7800,10,50000,150,0,0,3.0000,0.0200,0.2000,3]],[8,3,4,10,[0.5000,0.5000,0.5000,0.5000,-1000.0000,0.8000,120960,10,0.3000,0.1000,0.3000,1.1200,0.5600,3.7800,10,50000,150,0,0,3.0000,0.0200,0.2000,3]],[8,3,4,13,[0.5000,0.5000,0.5000,0.5000,-1000.0000,0.8000,120960,10,0.3000,0.1000,0.3000,1.1200,0.5600,3.7800,10,50000,150,0,0,3.0000,0.0200,0.2000,2]],[8,3,3,2,[0.5000,0.5000,0.5000,0.5000,-1000.0000,0.8000,120960,10,0.3000,0.1000,0.3000,1.1200,0.5600,3.7800,10,50000,150,0,0,3.0000,0.0200,0.2000,2]],[8,3,3,8,[0.5000,0.5000,0.5000,0.5000,-1000.0000,0.8000,120960,10,0.3000,0.1000,0.3000,1.1200,0.5600,3.7800,10,50000,150,0,0,3.0000,0.0200,0.2000,3]],[8,3,4,4,[0.5000,0.5000,0.5000,0.5000,-1000.0000,0.8000,120960,10,0.3000,0.1000,0.3000,1.1200,0.5600,3.7800,10,50000,150,0,0,3.0000,0.0200,0.2000,3]],[8,3,3,12,[0.5000,0.5000,0.5000,0.5000,-1000.0000,0.8000,120960,10,0.3000,0.1000,0.3000,1.1200,0.5600,3.7800,10,50000,150,0,0,3.0000,0.0200,0.2000,3]],[8,3,3,9,[0.5000,0.5000,0.5000,0.5000,-1000.0000,0.8000,120960,10,0.3000,0.1000,0.3000,1.1200,0.5600,3.7800,10,50000,150,0,0,3.0000,0.0200,0.2000,3]],[8,3,4,17,[0.5000,0.5000,0.5000,0.5000,-1000.0000,0.8000,120960,10,0.3000,0.1000,0.3000,1.1200,0.5600,3.7800,10,50000,305,0,0,3.0000,0.0200,0.2000,1]],[8,3,3,11,[0.5000,0.5000,0.5000,0.5000,-1000.0000,0.8000,120960,10,0.3000,0.1000,0.3000,1.1200,0.5600,3.7800,10,50000,150,0,0,3.0000,0.0200,0.2000,3]],[8,3,3,18,[0.5000,0.5000,0.5000,0.5000,-1000.0000,0.8000,120960,10,0.3000,0.1000,0.3000,1.1200,0.5600,3.7800,10,50000,150,0,0,3.0000,0.0200,0.2000,2]]]],
				[[-9,6,3,0],[[0,1,2,0,[0.5000,0.5000,-1000.0000,8.7000,0.8000,0.5000,120960,50,0.3000,3.0000,100,3600]],[8,3,4,1,[0.5000,0.5000,0.5000,0.5000,-1000.0000,0.8000,120960,10,0.3000,0.1000,0.3000,1.1200,0.5600,3.7800,10,50000,305,0,0,3.0000,0.0200,0.2000,1]],[8,3,3,7,[0.5000,0.5000,0.5000,0.5000,-1000.0000,0.8000,120960,10,0.3000,0.1000,0.3000,1.1200,0.5600,3.7800,10,50000,150,0,0,3.0000,0.0200,0.2000,2]],[8,3,3,18,[0.5000,0.5000,0.5000,0.5000,-1000.0000,0.8000,120960,10,0.3000,0.1000,0.3000,1.1200,0.5600,3.7800,10,50000,150,0,0,3.0000,0.0200,0.2000,2]],[8,3,3,4,[0.5000,0.5000,0.5000,0.5000,-1000.0000,0.8000,120960,10,0.3000,0.1000,0.3000,1.1200,0.5600,3.7800,10,50000,150,0,0,3.0000,0.0200,0.2000,3]],[8,3,3,8,[0.5000,0.5000,0.5000,0.5000,-1000.0000,0.8000,120960,10,0.3000,0.1000,0.3000,1.1200,0.5600,3.7800,10,50000,150,0,0,3.0000,0.0200,0.2000,3]],[8,3,3,17,[0.5000,0.5000,0.5000,0.5000,-1000.0000,0.8000,120960,10,0.3000,0.1000,0.3000,1.1200,0.5600,3.7800,10,50000,150,0,0,3.0000,0.0200,0.2000,2]],[8,3,3,3,[0.5000,0.5000,0.5000,0.5000,-1000.0000,0.8000,120960,10,0.3000,0.1000,0.3000,1.1200,0.5600,3.7800,10,50000,150,0,0,3.0000,0.0200,0.2000,3]],[8,3,5,5,[0.5000,0.5000,0.5000,0.5000,-1000.0000,0.8000,120960,10,0.3000,0.1000,0.3000,1.1200,0.5600,3.7800,10,50000,305,0,0,3.0000,0.0200,0.2000,0]],[8,3,3,9,[0.5000,0.5000,0.5000,0.5000,-1000.0000,0.8000,120960,10,0.3000,0.1000,0.3000,1.1200,0.5600,3.7800,10,50000,150,0,0,3.0000,0.0200,0.2000,2]],[8,3,3,11,[0.5000,0.5000,0.5000,0.5000,-1000.0000,0.8000,120960,10,0.3000,0.1000,0.3000,1.1200,0.5600,3.7800,10,50000,150,0,0,3.0000,0.0200,0.2000,3]],[8,3,3,19,[0.5000,0.5000,0.5000,0.5000,-1000.0000,0.8000,120960,10,0.3000,0.1000,0.3000,1.1200,0.5600,3.7800,10,50000,150,0,0,3.0000,0.0200,0.2000,2]],[8,3,3,16,[0.5000,0.5000,0.5000,0.5000,-1000.0000,0.8000,120960,10,0.3000,0.1000,0.3000,1.1200,0.5600,3.7800,10,50000,150,0,0,3.0000,0.0200,0.2000,2]],[8,3,4,13,[0.5000,0.5000,0.5000,0.5000,-1000.0000,0.8000,120960,10,0.3000,0.1000,0.3000,1.1200,0.5600,3.7800,10,50000,150,0,0,3.0000,0.0200,0.2000,2]],[8,3,4,15,[0.5000,0.5000,0.5000,0.5000,-1000.0000,0.8000,120960,10,0.3000,0.1000,0.3000,1.1200,0.5600,3.7800,10,50000,305,0,0,3.0000,0.0200,0.2000,1]],[8,3,3,12,[0.5000,0.5000,0.5000,0.5000,-1000.0000,0.8000,120960,10,0.3000,0.1000,0.3000,1.1200,0.5600,3.7800,10,50000,150,0,0,3.0000,0.0200,0.2000,3]],[8,3,3,6,[0.5000,0.5000,0.5000,0.5000,-1000.0000,0.8000,120960,10,0.3000,0.1000,0.3000,1.1200,0.5600,3.7800,10,50000,150,0,0,3.0000,0.0200,0.2000,2]],[8,3,3,2,[0.5000,0.5000,0.5000,0.5000,-1000.0000,0.8000,120960,10,0.3000,0.1000,0.3000,1.1200,0.5600,3.7800,10,50000,150,0,0,3.0000,0.0200,0.2000,2]],[8,3,3,14,[0.5000,0.5000,0.5000,0.5000,-1000.0000,0.8000,120960,10,0.3000,0.1000,0.3000,1.1200,0.5600,3.7800,10,50000,150,0,0,3.0000,0.0200,0.2000,2]],[8,3,3,10,[0.5000,0.5000,0.5000,0.5000,-1000.0000,0.8000,120960,10,0.3000,0.1000,0.3000,1.1200,0.5600,3.7800,10,50000,150,0,0,3.0000,0.0200,0.2000,2]]]],
				[[-9,7,2,0],[[0,1,2,0,[0.5000,0.5000,-1000.0000,8.7000,0.8000,0.5000,120960,50,0.3000,3.0000,100,3600]],[8,3,3,12,[0.5000,0.5000,0.5000,0.5000,-1000.0000,0.8000,120960,10,0.3000,0.1000,0.3000,1.1200,0.5600,3.7800,10,50000,150,0,0,3.0000,0.0200,0.2000,3]],[8,3,3,6,[0.5000,0.5000,0.5000,0.5000,-1000.0000,0.8000,120960,10,0.3000,0.1000,0.3000,1.1200,0.5600,3.7800,10,50000,150,0,0,3.0000,0.0200,0.2000,2]],[8,3,3,13,[0.5000,0.5000,0.5000,0.5000,-1000.0000,0.8000,120960,10,0.3000,0.1000,0.3000,1.1200,0.5600,3.7800,10,50000,150,0,0,3.0000,0.0200,0.2000,2]],[8,3,4,4,[0.5000,0.5000,0.5000,0.5000,-1000.0000,0.8000,120960,10,0.3000,0.1000,0.3000,1.1200,0.5600,3.7800,10,50000,305,0,0,3.0000,0.0200,0.2000,1]],[8,3,3,19,[0.5000,0.5000,0.5000,0.5000,-1000.0000,0.8000,120960,10,0.3000,0.1000,0.3000,1.1200,0.5600,3.7800,10,50000,150,0,0,3.0000,0.0200,0.2000,2]],[8,3,3,9,[0.5000,0.5000,0.5000,0.5000,-1000.0000,0.8000,120960,10,0.3000,0.1000,0.3000,1.1200,0.5600,3.7800,10,50000,150,0,0,3.0000,0.0200,0.2000,3]],[8,3,3,17,[0.5000,0.5000,0.5000,0.5000,-1000.0000,0.8000,120960,10,0.3000,0.1000,0.3000,1.1200,0.5600,3.7800,10,50000,150,0,0,3.0000,0.0200,0.2000,2]],[8,3,3,8,[0.5000,0.5000,0.5000,0.5000,-1000.0000,0.8000,120960,10,0.3000,0.1000,0.3000,1.1200,0.5600,3.7800,10,50000,150,0,0,3.0000,0.0200,0.2000,2]],[8,3,3,2,[0.5000,0.5000,0.5000,0.5000,-1000.0000,0.8000,120960,10,0.3000,0.1000,0.3000,1.1200,0.5600,3.7800,10,50000,150,0,0,3.0000,0.0200,0.2000,2]],[8,3,3,5,[0.5000,0.5000,0.5000,0.5000,-1000.0000,0.8000,120960,10,0.3000,0.1000,0.3000,1.1200,0.5600,3.7800,10,50000,150,0,0,3.0000,0.0200,0.2000,3]],[8,3,3,11,[0.5000,0.5000,0.5000,0.5000,-1000.0000,0.8000,120960,10,0.3000,0.1000,0.3000,1.1200,0.5600,3.7800,10,50000,150,0,0,3.0000,0.0200,0.2000,4]],[8,3,3,7,[0.5000,0.5000,0.5000,0.5000,-1000.0000,0.8000,120960,10,0.3000,0.1000,0.3000,1.1200,0.5600,3.7800,10,50000,150,0,0,3.0000,0.0200,0.2000,3]],[8,3,3,15,[0.5000,0.5000,0.5000,0.5000,-1000.0000,0.8000,120960,10,0.3000,0.1000,0.3000,1.1200,0.5600,3.7800,10,50000,150,0,0,3.0000,0.0200,0.2000,3]],[8,3,3,18,[0.5000,0.5000,0.5000,0.5000,-1000.0000,0.8000,120960,10,0.3000,0.1000,0.3000,1.1200,0.5600,3.7800,10,50000,150,0,0,3.0000,0.0200,0.2000,2]],[8,3,3,14,[0.5000,0.5000,0.5000,0.5000,-1000.0000,0.8000,120960,10,0.3000,0.1000,0.3000,1.1200,0.5600,3.7800,10,50000,150,0,0,3.0000,0.0200,0.2000,2]],[8,3,3,1,[0.5000,0.5000,0.5000,0.5000,-1000.0000,0.8000,120960,10,0.3000,0.1000,0.3000,1.1200,0.5600,3.7800,10,50000,150,0,0,3.0000,0.0200,0.2000,2]],[8,3,3,10,[0.5000,0.5000,0.5000,0.5000,-1000.0000,0.8000,120960,10,0.3000,0.1000,0.3000,1.1200,0.5600,3.7800,10,50000,150,0,0,3.0000,0.0200,0.2000,2]],[8,3,3,3,[0.5000,0.5000,0.5000,0.5000,-1000.0000,0.8000,120960,10,0.3000,0.1000,0.3000,1.1200,0.5600,3.7800,10,50000,150,0,0,3.0000,0.0200,0.2000,2]],[8,3,3,16,[0.5000,0.5000,0.5000,0.5000,-1000.0000,0.8000,120960,10,0.3000,0.1000,0.3000,1.1200,0.5600,3.7800,10,50000,150,0,0,3.0000,0.0200,0.2000,2]]]],
				[[-9,8,1,0],[[0,1,2,0,[0.5000,0.5000,-1000.0000,8.7000,0.8000,0.5000,120960,50,0.3000,3.0000,100,3600]],[8,3,3,3,[0.5000,0.5000,0.5000,0.5000,-1000.0000,0.8000,120960,10,0.3000,0.1000,0.3000,1.1200,0.5600,3.7800,10,50000,150,0,0,3.0000,0.0200,0.2000,3]],[8,3,4,8,[0.5000,0.5000,0.5000,0.5000,-1000.0000,0.8000,120960,10,0.3000,0.1000,0.3000,1.1200,0.5600,3.7800,10,50000,305,0,0,3.0000,0.0200,0.2000,1]],[8,3,3,2,[0.5000,0.5000,0.5000,0.5000,-1000.0000,0.8000,120960,10,0.3000,0.1000,0.3000,1.1200,0.5600,3.7800,10,50000,150,0,0,3.0000,0.0200,0.2000,3]],[8,3,3,14,[0.5000,0.5000,0.5000,0.5000,-1000.0000,0.8000,120960,10,0.3000,0.1000,0.3000,1.1200,0.5600,3.7800,10,50000,150,0,0,3.0000,0.0200,0.2000,2]],[8,3,3,11,[0.5000,0.5000,0.5000,0.5000,-1000.0000,0.8000,120960,10,0.3000,0.1000,0.3000,1.1200,0.5600,3.7800,10,50000,150,0,0,3.0000,0.0200,0.2000,3]],[8,3,4,6,[0.5000,0.5000,0.5000,0.5000,-1000.0000,0.8000,120960,10,0.3000,0.1000,0.3000,1.1200,0.5600,3.7800,10,50000,305,0,0,3.0000,0.0200,0.2000,1]],[8,3,3,9,[0.5000,0.5000,0.5000,0.5000,-1000.0000,0.8000,120960,10,0.3000,0.1000,0.3000,1.1200,0.5600,3.7800,10,50000,150,0,0,3.0000,0.0200,0.2000,3]],[8,3,1,15,[0.5000,0.5000,0.5000,0.5000,-1000.0000,0.8000,120960,10,0.3000,0.1000,0.3000,1.1200,0.5600,3.7800,10,50000,305,0,0,3.0000,0.0200,0.2000,0]],[8,3,3,10,[0.5000,0.5000,0.5000,0.5000,-1000.0000,0.8000,120960,10,0.3000,0.1000,0.3000,1.1200,0.5600,3.7800,10,50000,150,0,0,3.0000,0.0200,0.2000,3]],[8,3,3,7,[0.5000,0.5000,0.5000,0.5000,-1000.0000,0.8000,120960,10,0.3000,0.1000,0.3000,1.1200,0.5600,3.7800,10,50000,150,0,0,3.0000,0.0200,0.2000,3]],[8,3,4,4,[0.5000,0.5000,0.5000,0.5000,-1000.0000,0.8000,120960,10,0.3000,0.1000,0.3000,1.1200,0.5600,3.7800,10,50000,305,0,0,3.0000,0.0200,0.2000,1]],[8,3,3,12,[0.5000,0.5000,0.5000,0.5000,-1000.0000,0.8000,120960,10,0.3000,0.1000,0.3000,1.1200,0.5600,3.7800,10,50000,150,0,0,3.0000,0.0200,0.2000,3]],[8,3,3,13,[0.5000,0.5000,0.5000,0.5000,-1000.0000,0.8000,120960,10,0.3000,0.1000,0.3000,1.1200,0.5600,3.7800,10,50000,150,0,0,3.0000,0.0200,0.2000,3]],[8,3,3,5,[0.5000,0.5000,0.5000,0.5000,-1000.0000,0.8000,120960,10,0.3000,0.1000,0.3000,1.1200,0.5600,3.7800,10,50000,150,0,0,3.0000,0.0200,0.2000,3]]]],
				[[-9,9,0,0],[[0,1,2,0,[0.5000,0.5000,-1000.0000,8.7000,0.8000,0.5000,120960,50,0.3000,3.0000,100,3600]],[8,3,3,11,[0.5000,0.5000,0.5000,0.5000,-1000.0000,0.8000,120960,10,0.3000,0.1000,0.3000,1.1200,0.5600,3.7800,10,50000,150,0,0,3.0000,0.0200,0.2000,3]],[8,3,3,8,[0.5000,0.5000,0.5000,0.5000,-1000.0000,0.8000,120960,10,0.3000,0.1000,0.3000,1.1200,0.5600,3.7800,10,50000,150,0,0,3.0000,0.0200,0.2000,3]],[8,3,3,6,[0.5000,0.5000,0.5000,0.5000,-1000.0000,0.8000,120960,10,0.3000,0.1000,0.3000,1.1200,0.5600,3.7800,10,50000,150,0,0,3.0000,0.0200,0.2000,2]],[8,3,4,1,[0.5000,0.5000,0.5000,0.5000,-1000.0000,0.8000,120960,10,0.3000,0.1000,0.3000,1.1200,0.5600,3.7800,10,50000,298,0,0,3.0000,0.0200,0.2000,1]],[8,3,3,2,[0.5000,0.5000,0.5000,0.5000,-1000.0000,0.8000,120960,10,0.3000,0.1000,0.3000,1.1200,0.5600,3.7800,10,50000,150,0,0,3.0000,0.0200,0.2000,4]],[8,3,1,5,[0.5000,0.5000,0.5000,0.5000,-1000.0000,0.8000,120960,10,0.3000,0.1000,0.3000,1.1200,0.5600,3.7800,10,50000,305,0,0,3.0000,0.0200,0.2000,0]],[8,3,3,3,[0.5000,0.5000,0.5000,0.5000,-1000.0000,0.8000,120960,10,0.3000,0.1000,0.3000,1.1200,0.5600,3.7800,10,50000,150,0,0,3.0000,0.0200,0.2000,3]],[8,3,3,7,[0.5000,0.5000,0.5000,0.5000,-1000.0000,0.8000,120960,10,0.3000,0.1000,0.3000,1.1200,0.5600,3.7800,10,50000,150,0,0,3.0000,0.0200,0.2000,3]],[8,3,3,9,[0.5000,0.5000,0.5000,0.5000,-1000.0000,0.8000,120960,10,0.3000,0.1000,0.3000,1.1200,0.5600,3.7800,10,50000,150,0,0,3.0000,0.0200,0.2000,3]],[8,3,3,10,[0.5000,0.5000,0.5000,0.5000,-1000.0000,0.8000,120960,10,0.3000,0.1000,0.3000,1.1200,0.5600,3.7800,10,50000,150,0,0,3.0000,0.0200,0.2000,3]],[8,3,4,12,[0.5000,0.5000,0.5000,0.5000,-1000.0000,0.8000,120960,10,0.3000,0.1000,0.3000,1.1200,0.5600,3.7800,10,50000,305,0,0,3.0000,0.0200,0.2000,1]],[8,3,3,4,[0.5000,0.5000,0.5000,0.5000,-1000.0000,0.8000,120960,10,0.3000,0.1000,0.3000,1.1200,0.5600,3.7800,10,50000,150,0,0,3.0000,0.0200,0.2000,3]],[8,3,4,14,[0.5000,0.5000,0.5000,0.5000,-1000.0000,0.8000,120960,10,0.3000,0.1000,0.3000,1.1200,0.5600,3.7800,10,50000,298,0,0,3.0000,0.0200,0.2000,1]],[8,3,3,13,[0.5000,0.5000,0.5000,0.5000,-1000.0000,0.8000,120960,10,0.3000,0.1000,0.3000,1.1200,0.5600,3.7800,10,50000,150,0,0,3.0000,0.0200,0.2000,2]],[8,3,3,15,[0.5000,0.5000,0.5000,0.5000,-1000.0000,0.8000,120960,10,0.3000,0.1000,0.3000,1.1200,0.5600,3.7800,10,50000,150,0,0,3.0000,0.0200,0.2000,3]]]],
				[[-8,-1,9,0],[[0,1,2,0,[0.5000,0.5000,-1000.0000,8.7000,0.8000,0.5000,120960,50,0.3000,3.0000,100,3600]],[8,3,3,17,[0.5000,0.5000,0.5000,0.5000,-1000.0000,0.8000,120960,10,0.3000,0.1000,0.3000,1.1200,0.5600,3.7800,10,50000,150,0,0,3.0000,0.0200,0.2000,3]],[8,3,3,2,[0.5000,0.5000,0.5000,0.5000,-1000.0000,0.8000,120960,10,0.3000,0.1000,0.3000,1.1200,0.5600,3.7800,10,50000,150,0,0,3.0000,0.0200,0.2000,3]],[8,3,3,7,[0.5000,0.5000,0.5000,0.5000,-1000.0000,0.8000,120960,10,0.3000,0.1000,0.3000,1.1200,0.5600,3.7800,10,50000,150,0,0,3.0000,0.0200,0.2000,3]],[8,3,3,8,[0.5000,0.5000,0.5000,0.5000,-1000.0000,0.8000,120960,10,0.3000,0.1000,0.3000,1.1200,0.5600,3.7800,10,50000,150,0,0,3.0000,0.0200,0.2000,3]],[8,3,4,3,[0.5000,0.5000,0.5000,0.5000,-1000.0000,0.8000,120960,10,0.3000,0.1000,0.3000,1.1200,0.5600,3.7800,10,50000,150,0,0,3.0000,0.0200,0.2000,3]],[8,3,3,6,[0.5000,0.5000,0.5000,0.5000,-1000.0000,0.8000,120960,10,0.3000,0.1000,0.3000,1.1200,0.5600,3.7800,10,50000,150,0,0,3.0000,0.0200,0.2000,3]],[8,3,3,16,[0.5000,0.5000,0.5000,0.5000,-1000.0000,0.8000,120960,10,0.3000,0.1000,0.3000,1.1200,0.5600,3.7800,10,50000,150,0,0,3.0000,0.0200,0.2000,3]],[8,3,3,15,[0.5000,0.5000,0.5000,0.5000,-1000.0000,0.8000,120960,10,0.3000,0.1000,0.3000,1.1200,0.5600,3.7800,10,50000,150,0,0,3.0000,0.0200,0.2000,3]],[8,3,4,11,[0.5000,0.5000,0.5000,0.5000,-1000.0000,0.8000,120960,10,0.3000,0.1000,0.3000,1.1200,0.5600,3.7800,10,50000,150,0,0,3.0000,0.0200,0.2000,3]],[8,3,3,9,[0.5000,0.5000,0.5000,0.5000,-1000.0000,0.8000,120960,10,0.3000,0.1000,0.3000,1.1200,0.5600,3.7800,10,50000,150,0,0,3.0000,0.0200,0.2000,3]],[8,3,3,10,[0.5000,0.5000,0.5000,0.5000,-1000.0000,0.8000,120960,10,0.3000,0.1000,0.3000,1.1200,0.5600,3.7800,10,50000,150,0,0,3.0000,0.0200,0.2000,3]],[8,3,4,5,[0.5000,0.5000,0.5000,0.5000,-1000.0000,0.8000,120960,10,0.3000,0.1000,0.3000,1.1200,0.5600,3.7800,10,50000,150,0,0,3.0000,0.0200,0.2000,2]],[8,3,3,13,[0.5000,0.5000,0.5000,0.5000,-1000.0000,0.8000,120960,10,0.3000,0.1000,0.3000,1.1200,0.5600,3.7800,10,50000,150,0,0,3.0000,0.0200,0.2000,2]],[8,3,3,14,[0.5000,0.5000,0.5000,0.5000,-1000.0000,0.8000,120960,10,0.3000,0.1000,0.3000,1.1200,0.5600,3.7800,10,50000,150,0,0,3.0000,0.0200,0.2000,3]],[8,3,3,4,[0.5000,0.5000,0.5000,0.5000,-1000.0000,0.8000,120960,10,0.3000,0.1000,0.3000,1.1200,0.5600,3.7800,10,50000,150,0,0,3.0000,0.0200,0.2000,3]],[8,3,3,18,[0.5000,0.5000,0.5000,0.5000,-1000.0000,0.8000,120960,10,0.3000,0.1000,0.3000,1.1200,0.5600,3.7800,10,50000,150,0,0,3.0000,0.0200,0.2000,2]],[8,3,3,12,[0.5000,0.5000,0.5000,0.5000,-1000.0000,0.8000,120960,10,0.3000,0.1000,0.3000,1.1200,0.5600,3.7800,10,50000,150,0,0,3.0000,0.0200,0.2000,2]],[8,3,3,1,[0.5000,0.5000,0.5000,0.5000,-1000.0000,0.8000,120960,10,0.3000,0.1000,0.3000,1.1200,0.5600,3.7800,10,50000,150,0,0,3.0000,0.0200,0.2000,2]]]],
				[[-8,0,8,0],[[0,1,2,0,[0.5000,0.5000,-1000.0000,8.7000,0.8000,0.5000,120960,50,0.3000,3.0000,100,3600]],[8,3,3,6,[0.5000,0.5000,0.5000,0.5000,-1000.0000,0.8000,120960,10,0.3000,0.1000,0.3000,1.1200,0.5600,3.7800,10,50000,150,0,0,3.0000,0.0200,0.2000,2]],[8,3,4,10,[0.5000,0.5000,0.5000,0.5000,-1000.0000,0.8000,120960,10,0.3000,0.1000,0.3000,1.1200,0.5600,3.7800,10,50000,304,0,0,3.0000,0.0200,0.2000,2]],[8,3,3,9,[0.5000,0.5000,0.5000,0.5000,-1000.0000,0.8000,120960,10,0.3000,0.1000,0.3000,1.1200,0.5600,3.7800,10,50000,150,0,0,3.0000,0.0200,0.2000,3]],[8,3,4,1,[0.5000,0.5000,0.5000,0.5000,-1000.0000,0.8000,120960,10,0.3000,0.1000,0.3000,1.1200,0.5600,3.7800,10,50000,150,0,0,3.0000,0.0200,0.2000,2]],[8,3,3,17,[0.5000,0.5000,0.5000,0.5000,-1000.0000,0.8000,120960,10,0.3000,0.1000,0.3000,1.1200,0.5600,3.7800,10,50000,150,0,0,3.0000,0.0200,0.2000,2]],[8,3,3,3,[0.5000,0.5000,0.5000,0.5000,-1000.0000,0.8000,120960,10,0.3000,0.1000,0.3000,1.1200,0.5600,3.7800,10,50000,150,0,0,3.0000,0.0200,0.2000,2]],[8,3,3,7,[0.5000,0.5000,0.5000,0.5000,-1000.0000,0.8000,120960,10,0.3000,0.1000,0.3000,1.1200,0.5600,3.7800,10,50000,150,0,0,3.0000,0.0200,0.2000,3]],[8,3,4,15,[0.5000,0.5000,0.5000,0.5000,-1000.0000,0.8000,120960,10,0.3000,0.1000,0.3000,1.1200,0.5600,3.7800,10,50000,298,0,0,3.0000,0.0200,0.2000,1]],[8,3,3,12,[0.5000,0.5000,0.5000,0.5000,-1000.0000,0.8000,120960,10,0.3000,0.1000,0.3000,1.1200,0.5600,3.7800,10,50000,150,0,0,3.0000,0.0200,0.2000,3]],[8,3,3,13,[0.5000,0.5000,0.5000,0.5000,-1000.0000,0.8000,120960,10,0.3000,0.1000,0.3000,1.1200,0.5600,3.7800,10,50000,150,0,0,3.0000,0.0200,0.2000,3]],[8,3,3,2,[0.5000,0.5000,0.5000,0.5000,-1000.0000,0.8000,120960,10,0.3000,0.1000,0.3000,1.1200,0.5600,3.7800,10,50000,150,0,0,3.0000,0.0200,0.2000,3]],[8,3,4,14,[0.5000,0.5000,0.5000,0.5000,-1000.0000,0.8000,120960,10,0.3000,0.1000,0.3000,1.1200,0.5600,3.7800,10,50000,150,0,0,3.0000,0.0200,0.2000,3]],[8,3,3,5,[0.5000,0.5000,0.5000,0.5000,-1000.0000,0.8000,120960,10,0.3000,0.1000,0.3000,1.1200,0.5600,3.7800,10,50000,150,0,0,3.0000,0.0200,0.2000,3]],[8,3,3,16,[0.5000,0.5000,0.5000,0.5000,-1000.0000,0.8000,120960,10,0.3000,0.1000,0.3000,1.1200,0.5600,3.7800,10,50000,150,0,0,3.0000,0.0200,0.2000,3]],[8,3,4,18,[0.5000,0.5000,0.5000,0.5000,-1000.0000,0.8000,120960,10,0.3000,0.1000,0.3000,1.1200,0.5600,3.7800,10,50000,150,0,0,3.0000,0.0200,0.2000,2]],[8,3,3,4,[0.5000,0.5000,0.5000,0.5000,-1000.0000,0.8000,120960,10,0.3000,0.1000,0.3000,1.1200,0.5600,3.7800,10,50000,150,0,0,3.0000,0.0200,0.2000,3]],[8,3,4,8,[0.5000,0.5000,0.5000,0.5000,-1000.0000,0.8000,120960,10,0.3000,0.1000,0.3000,1.1200,0.5600,3.7800,10,50000,150,0,0,3.0000,0.0200,0.2000,2]],[8,3,3,11,[0.5000,0.5000,0.5000,0.5000,-1000.0000,0.8000,120960,10,0.3000,0.1000,0.3000,1.1200,0.5600,3.7800,10,50000,150,0,0,3.0000,0.0200,0.2000,3]]]],
				[[-8,1,7,0],[[0,1,2,0,[0.5000,0.5000,-1000.0000,8.7000,0.8000,0.5000,120960,50,0.3000,3.0000,100,3600]],[8,3,3,1,[0.5000,0.5000,0.5000,0.5000,-1000.0000,0.8000,120960,10,0.3000,0.1000,0.3000,1.1200,0.5600,3.7800,10,50000,150,0,0,3.0000,0.0200,0.2000,3]],[8,3,3,19,[0.5000,0.5000,0.5000,0.5000,-1000.0000,0.8000,120960,10,0.3000,0.1000,0.3000,1.1200,0.5600,3.7800,10,50000,150,0,0,3.0000,0.0200,0.2000,3]],[8,3,4,6,[0.5000,0.5000,0.5000,0.5000,-1000.0000,0.8000,120960,10,0.3000,0.1000,0.3000,1.1200,0.5600,3.7800,10,50000,304,0,0,3.0000,0.0200,0.2000,1]],[8,3,3,3,[0.5000,0.5000,0.5000,0.5000,-1000.0000,0.8000,120960,10,0.3000,0.1000,0.3000,1.1200,0.5600,3.7800,10,50000,150,0,0,3.0000,0.0200,0.2000,3]],[8,3,3,18,[0.5000,0.5000,0.5000,0.5000,-1000.0000,0.8000,120960,10,0.3000,0.1000,0.3000,1.1200,0.5600,3.7800,10,50000,150,0,0,3.0000,0.0200,0.2000,3]],[8,3,3,16,[0.5000,0.5000,0.5000,0.5000,-1000.0000,0.8000,120960,10,0.3000,0.1000,0.3000,1.1200,0.5600,3.7800,10,50000,150,0,0,3.0000,0.0200,0.2000,3]],[8,3,3,2,[0.5000,0.5000,0.5000,0.5000,-1000.0000,0.8000,120960,10,0.3000,0.1000,0.3000,1.1200,0.5600,3.7800,10,50000,150,0,0,3.0000,0.0200,0.2000,3]],[8,3,3,7,[0.5000,0.5000,0.5000,0.5000,-1000.0000,0.8000,120960,10,0.3000,0.1000,0.3000,1.1200,0.5600,3.7800,10,50000,150,0,0,3.0000,0.0200,0.2000,3]],[8,3,4,5,[0.5000,0.5000,0.5000,0.5000,-1000.0000,0.8000,120960,10,0.3000,0.1000,0.3000,1.1200,0.5600,3.7800,10,50000,150,0,0,3.0000,0.0200,0.2000,4]],[8,3,3,4,[0.5000,0.5000,0.5000,0.5000,-1000.0000,0.8000,120960,10,0.3000,0.1000,0.3000,1.1200,0.5600,3.7800,10,50000,150,0,0,3.0000,0.0200,0.2000,3]],[8,3,5,9,[0.5000,0.5000,0.5000,0.5000,-1000.0000,0.8000,120960,10,0.3000,0.1000,0.3000,1.1200,0.5600,3.7800,10,50000,298,0,0,3.0000,0.0200,0.2000,0]],[8,3,3,13,[0.5000,0.5000,0.5000,0.5000,-1000.0000,0.8000,120960,10,0.3000,0.1000,0.3000,1.1200,0.5600,3.7800,10,50000,150,0,0,3.0000,0.0200,0.2000,3]],[8,3,3,14,[0.5000,0.5000,0.5000,0.5000,-1000.0000,0.8000,120960,10,0.3000,0.1000,0.3000,1.1200,0.5600,3.7800,10,50000,150,0,0,3.0000,0.0200,0.2000,3]],[8,3,3,8,[0.5000,0.5000,0.5000,0.5000,-1000.0000,0.8000,120960,10,0.3000,0.1000,0.3000,1.1200,0.5600,3.7800,10,50000,150,0,0,3.0000,0.0200,0.2000,3]],[8,3,4,10,[0.5000,0.5000,0.5000,0.5000,-1000.0000,0.8000,120960,10,0.3000,0.1000,0.3000,1.1200,0.5600,3.7800,10,50000,150,0,0,3.0000,0.0200,0.2000,4]]]],
				[[-8,2,6,0],[[0,1,2,0,[0.5000,0.5000,-1000.0000,8.7000,0.8000,0.5000,120960,50,0.3000,3.0000,100,3600]],[8,3,3,3,[0.5000,0.5000,0.5000,0.5000,-1000.0000,0.8000,120960,10,0.3000,0.1000,0.3000,1.1200,0.5600,3.7800,10,50000,150,0,0,3.0000,0.0200,0.2000,3]],[8,3,3,10,[0.5000,0.5000,0.5000,0.5000,-1000.0000,0.8000,120960,10,0.3000,0.1000,0.3000,1.1200,0.5600,3.7800,10,50000,150,0,0,3.0000,0.0200,0.2000,3]],[8,3,1,8,[0.5000,0.5000,0.5000,0.5000,-1000.0000,0.8000,120960,10,0.3000,0.1000,0.3000,1.1200,0.5600,3.7800,10,50000,298,0,0,3.0000,0.0200,0.2000,0]],[8,3,3,7,[0.5000,0.5000,0.5000,0.5000,-1000.0000,0.8000,120960,10,0.3000,0.1000,0.3000,1.1200,0.5600,3.7800,10,50000,150,0,0,3.0000,0.0200,0.2000,2]],[8,3,3,11,[0.5000,0.5000,0.5000,0.5000,-1000.0000,0.8000,120960,10,0.3000,0.1000,0.3000,1.1200,0.5600,3.7800,10,50000,150,0,0,3.0000,0.0200,0.2000,3]],[8,3,3,9,[0.5000,0.5000,0.5000,0.5000,-1000.0000,0.8000,120960,10,0.3000,0.1000,0.3000,1.1200,0.5600,3.7800,10,50000,150,0,0,3.0000,0.0200,0.2000,3]],[8,3,3,13,[0.5000,0.5000,0.5000,0.5000,-1000.0000,0.8000,120960,10,0.3000,0.1000,0.3000,1.1200,0.5600,3.7800,10,50000,150,0,0,3.0000,0.0200,0.2000,2]],[8,3,3,2,[0.5000,0.5000,0.5000,0.5000,-1000.0000,0.8000,120960,10,0.3000,0.1000,0.3000,1.1200,0.5600,3.7800,10,50000,150,0,0,3.0000,0.0200,0.2000,4]],[8,3,5,1,[0.5000,0.5000,0.5000,0.5000,-1000.0000,0.8000,120960,10,0.3000,0.1000,0.3000,1.1200,0.5600,3.7800,10,50000,298,0,0,3.0000,0.0200,0.2000,0]],[8,3,1,4,[0.5000,0.5000,0.5000,0.5000,-1000.0000,0.8000,120960,10,0.3000,0.1000,0.3000,1.1200,0.5600,3.7800,10,50000,298,0,0,3.0000,0.0200,0.2000,0]],[8,3,3,5,[0.5000,0.5000,0.5000,0.5000,-1000.0000,0.8000,120960,10,0.3000,0.1000,0.3000,1.1200,0.5600,3.7800,10,50000,150,0,0,3.0000,0.0200,0.2000,3]],[8,3,3,17,[0.5000,0.5000,0.5000,0.5000,-1000.0000,0.8000,120960,10,0.3000,0.1000,0.3000,1.1200,0.5600,3.7800,10,50000,150,0,0,3.0000,0.0200,0.2000,3]],[8,3,3,18,[0.5000,0.5000,0.5000,0.5000,-1000.0000,0.8000,120960,10,0.3000,0.1000,0.3000,1.1200,0.5600,3.7800,10,50000,150,0,0,3.0000,0.0200,0.2000,3]],[8,3,3,14,[0.5000,0.5000,0.5000,0.5000,-1000.0000,0.8000,120960,10,0.3000,0.1000,0.3000,1.1200,0.5600,3.7800,10,50000,150,0,0,3.0000,0.0200,0.2000,3]],[8,3,3,15,[0.5000,0.5000,0.5000,0.5000,-1000.0000,0.8000,120960,10,0.3000,0.1000,0.3000,1.1200,0.5600,3.7800,10,50000,150,0,0,3.0000,0.0200,0.2000,3]],[8,3,3,6,[0.5000,0.5000,0.5000,0.5000,-1000.0000,0.8000,120960,10,0.3000,0.1000,0.3000,1.1200,0.5600,3.7800,10,50000,150,0,0,3.0000,0.0200,0.2000,3]],[8,3,3,12,[0.5000,0.5000,0.5000,0.5000,-1000.0000,0.8000,120960,10,0.3000,0.1000,0.3000,1.1200,0.5600,3.7800,10,50000,150,0,0,3.0000,0.0200,0.2000,2]]]],
				[[-8,3,5,0],[[0,1,2,0,[0.5000,0.5000,-1000.0000,8.7000,0.8000,0.5000,120960,50,0.3000,3.0000,100,3600]],[8,3,4,6,[0.5000,0.5000,0.5000,0.5000,-1000.0000,0.8000,120960,10,0.3000,0.1000,0.3000,1.1200,0.5600,3.7800,10,50000,150,0,0,3.0000,0.0200,0.2000,2]],[8,3,4,3,[0.5000,0.5000,0.5000,0.5000,-1000.0000,0.8000,120960,10,0.3000,0.1000,0.3000,1.1200,0.5600,3.7800,10,50000,150,0,0,3.0000,0.0200,0.2000,2]],[8,3,4,18,[0.5000,0.5000,0.5000,0.5000,-1000.0000,0.8000,120960,10,0.3000,0.1000,0.3000,1.1200,0.5600,3.7800,10,50000,150,0,0,3.0000,0.0200,0.2000,2]],[8,3,4,7,[0.5000,0.5000,0.5000,0.5000,-1000.0000,0.8000,120960,10,0.3000,0.1000,0.3000,1.1200,0.5600,3.7800,10,50000,150,0,0,3.0000,0.0200,0.2000,2]],[8,3,4,1,[0.5000,0.5000,0.5000,0.5000,-1000.0000,0.8000,120960,10,0.3000,0.1000,0.3000,1.1200,0.5600,3.7800,10,50000,150,0,0,3.0000,0.0200,0.2000,2]],[8,3,3,5,[0.5000,0.5000,0.5000,0.5000,-1000.0000,0.8000,120960,10,0.3000,0.1000,0.3000,1.1200,0.5600,3.7800,10,50000,150,0,0,3.0000,0.0200,0.2000,2]],[8,3,1,2,[0.5000,0.5000,0.5000,0.5000,-1000.0000,0.8000,120960,10,0.3000,0.1000,0.3000,1.1200,0.5600,3.7800,10,50000,298,0,0,3.0000,0.0200,0.2000,0]],[8,3,4,12,[0.5000,0.5000,0.5000,0.5000,-1000.0000,0.8000,120960,10,0.3000,0.1000,0.3000,1.1200,0.5600,3.7800,10,50000,150,0,0,3.0000,0.0200,0.2000,2]],[8,3,4,13,[0.5000,0.5000,0.5000,0.5000,-1000.0000,0.8000,120960,10,0.3000,0.1000,0.3000,1.1200,0.5600,3.7800,10,50000,150,0,0,3.0000,0.0200,0.2000,2]],[8,3,4,10,[0.5000,0.5000,0.5000,0.5000,-1000.0000,0.8000,120960,10,0.3000,0.1000,0.3000,1.1200,0.5600,3.7800,10,50000,150,0,0,3.0000,0.0200,0.2000,2]],[8,3,4,11,[0.5000,0.5000,0.5000,0.5000,-1000.0000,0.8000,120960,10,0.3000,0.1000,0.3000,1.1200,0.5600,3.7800,10,50000,150,0,0,3.0000,0.0200,0.2000,2]],[8,3,4,19,[0.5000,0.5000,0.5000,0.5000,-1000.0000,0.8000,120960,10,0.3000,0.1000,0.3000,1.1200,0.5600,3.7800,10,50000,150,0,0,3.0000,0.0200,0.2000,2]],[8,3,5,14,[0.5000,0.5000,0.5000,0.5000,-1000.0000,0.8000,120960,10,0.3000,0.1000,0.3000,1.1200,0.5600,3.7800,10,50000,298,0,0,3.0000,0.0200,0.2000,0]],[8,3,4,15,[0.5000,0.5000,0.5000,0.5000,-1000.0000,0.8000,120960,10,0.3000,0.1000,0.3000,1.1200,0.5600,3.7800,10,50000,150,0,0,3.0000,0.0200,0.2000,3]],[8,3,4,16,[0.5000,0.5000,0.5000,0.5000,-1000.0000,0.8000,120960,10,0.3000,0.1000,0.3000,1.1200,0.5600,3.7800,10,50000,150,0,0,3.0000,0.0200,0.2000,3]],[8,3,4,17,[0.5000,0.5000,0.5000,0.5000,-1000.0000,0.8000,120960,10,0.3000,0.1000,0.3000,1.1200,0.5600,3.7800,10,50000,150,0,0,3.0000,0.0200,0.2000,2]],[8,3,3,4,[0.5000,0.5000,0.5000,0.5000,-1000.0000,0.8000,120960,10,0.3000,0.1000,0.3000,1.1200,0.5600,3.7800,10,50000,150,0,0,3.0000,0.0200,0.2000,3]]]],
				[[-8,4,4,0],[[0,1,2,0,[0.5000,0.5000,-1000.0000,8.7000,0.8000,0.5000,120960,50,0.3000,3.0000,100,3600]],[8,3,4,13,[0.5000,0.5000,0.5000,0.5000,-1000.0000,0.8000,120960,10,0.3000,0.1000,0.3000,1.1200,0.5600,3.7800,10,50000,150,0,0,3.0000,0.0200,0.2000,2]],[8,3,4,6,[0.5000,0.5000,0.5000,0.5000,-1000.0000,0.8000,120960,10,0.3000,0.1000,0.3000,1.1200,0.5600,3.7800,10,50000,150,0,0,3.0000,0.0200,0.2000,2]],[8,3,4,12,[0.5000,0.5000,0.5000,0.5000,-1000.0000,0.8000,120960,10,0.3000,0.1000,0.3000,1.1200,0.5600,3.7800,10,50000,150,0,0,3.0000,0.0200,0.2000,2]],[8,3,5,5,[0.5000,0.5000,0.5000,0.5000,-1000.0000,0.8000,120960,10,0.3000,0.1000,0.3000,1.1200,0.5600,3.7800,10,50000,298,0,0,3.0000,0.0200,0.2000,0]],[8,3,4,10,[0.5000,0.5000,0.5000,0.5000,-1000.0000,0.8000,120960,10,0.3000,0.1000,0.3000,1.1200,0.5600,3.7800,10,50000,150,0,0,3.0000,0.0200,0.2000,2]],[8,3,4,9,[0.5000,0.5000,0.5000,0.5000,-1000.0000,0.8000,120960,10,0.3000,0.1000,0.3000,1.1200,0.5600,3.7800,10,50000,150,0,0,3.0000,0.0200,0.2000,3]],[8,3,4,3,[0.5000,0.5000,0.5000,0.5000,-1000.0000,0.8000,120960,10,0.3000,0.1000,0.3000,1.1200,0.5600,3.7800,10,50000,150,0,0,3.0000,0.0200,0.2000,2]],[8,3,4,8,[0.5000,0.5000,0.5000,0.5000,-1000.0000,0.8000,120960,10,0.3000,0.1000,0.3000,1.1200,0.5600,3.7800,10,50000,150,0,0,3.0000,0.0200,0.2000,2]],[8,3,4,4,[0.5000,0.5000,0.5000,0.5000,-1000.0000,0.8000,120960,10,0.3000,0.1000,0.3000,1.1200,0.5600,3.7800,10,50000,150,0,0,3.0000,0.0200,0.2000,2]],[8,3,4,7,[0.5000,0.5000,0.5000,0.5000,-1000.0000,0.8000,120960,10,0.3000,0.1000,0.3000,1.1200,0.5600,3.7800,10,50000,150,0,0,3.0000,0.0200,0.2000,2]],[8,3,4,1,[0.5000,0.5000,0.5000,0.5000,-1000.0000,0.8000,120960,10,0.3000,0.1000,0.3000,1.1200,0.5600,3.7800,10,50000,150,0,0,3.0000,0.0200,0.2000,2]]]],
				[[-8,5,3,0],[[0,1,2,0,[0.5000,0.5000,-1000.0000,8.7000,0.8000,0.5000,120960,50,0.3000,3.0000,100,3600]],[8,3,3,5,[0.5000,0.5000,0.5000,0.5000,-1000.0000,0.8000,120960,10,0.3000,0.1000,0.3000,1.1200,0.5600,3.7800,10,50000,150,0,0,3.0000,0.0200,0.2000,2]],[8,3,4,6,[0.5000,0.5000,0.5000,0.5000,-1000.0000,0.8000,120960,10,0.3000,0.1000,0.3000,1.1200,0.5600,3.7800,10,50000,150,0,0,3.0000,0.0200,0.2000,2]],[8,3,4,3,[0.5000,0.5000,0.5000,0.5000,-1000.0000,0.8000,120960,10,0.3000,0.1000,0.3000,1.1200,0.5600,3.7800,10,50000,150,0,0,3.0000,0.0200,0.2000,2]],[8,3,3,13,[0.5000,0.5000,0.5000,0.5000,-1000.0000,0.8000,120960,10,0.3000,0.1000,0.3000,1.1200,0.5600,3.7800,10,50000,150,0,0,3.0000,0.0200,0.2000,2]],[8,3,4,1,[0.5000,0.5000,0.5000,0.5000,-1000.0000,0.8000,120960,10,0.3000,0.1000,0.3000,1.1200,0.5600,3.7800,10,50000,150,0,0,3.0000,0.0200,0.2000,2]],[8,3,4,16,[0.5000,0.5000,0.5000,0.5000,-1000.0000,0.8000,120960,10,0.3000,0.1000,0.3000,1.1200,0.5600,3.7800,10,50000,150,0,0,3.0000,0.0200,0.2000,2]],[8,3,5,7,[0.5000,0.5000,0.5000,0.5000,-1000.0000,0.8000,120960,10,0.3000,0.1000,0.3000,1.1200,0.5600,3.7800,10,50000,305,0,0,3.0000,0.0200,0.2000,0]],[8,3,3,2,[0.5000,0.5000,0.5000,0.5000,-1000.0000,0.8000,120960,10,0.3000,0.1000,0.3000,1.1200,0.5600,3.7800,10,50000,150,0,0,3.0000,0.0200,0.2000,2]],[8,3,3,4,[0.5000,0.5000,0.5000,0.5000,-1000.0000,0.8000,120960,10,0.3000,0.1000,0.3000,1.1200,0.5600,3.7800,10,50000,150,0,0,3.0000,0.0200,0.2000,2]],[8,3,4,12,[0.5000,0.5000,0.5000,0.5000,-1000.0000,0.8000,120960,10,0.3000,0.1000,0.3000,1.1200,0.5600,3.7800,10,50000,150,0,0,3.0000,0.0200,0.2000,2]],[8,3,4,18,[0.5000,0.5000,0.5000,0.5000,-1000.0000,0.8000,120960,10,0.3000,0.1000,0.3000,1.1200,0.5600,3.7800,10,50000,150,0,0,3.0000,0.0200,0.2000,3]],[8,3,4,15,[0.5000,0.5000,0.5000,0.5000,-1000.0000,0.8000,120960,10,0.3000,0.1000,0.3000,1.1200,0.5600,3.7800,10,50000,150,0,0,3.0000,0.0200,0.2000,2]],[8,3,4,8,[0.5000,0.5000,0.5000,0.5000,-1000.0000,0.8000,120960,10,0.3000,0.1000,0.3000,1.1200,0.5600,3.7800,10,50000,150,0,0,3.0000,0.0200,0.2000,3]],[8,3,4,11,[0.5000,0.5000,0.5000,0.5000,-1000.0000,0.8000,120960,10,0.3000,0.1000,0.3000,1.1200,0.5600,3.7800,10,50000,150,0,0,3.0000,0.0200,0.2000,3]],[8,3,4,9,[0.5000,0.5000,0.5000,0.5000,-1000.0000,0.8000,120960,10,0.3000,0.1000,0.3000,1.1200,0.5600,3.7800,10,50000,150,0,0,3.0000,0.0200,0.2000,2]],[8,3,4,14,[0.5000,0.5000,0.5000,0.5000,-1000.0000,0.8000,120960,10,0.3000,0.1000,0.3000,1.1200,0.5600,3.7800,10,50000,150,0,0,3.0000,0.0200,0.2000,2]],[8,3,3,10,[0.5000,0.5000,0.5000,0.5000,-1000.0000,0.8000,120960,10,0.3000,0.1000,0.3000,1.1200,0.5600,3.7800,10,50000,150,0,0,3.0000,0.0200,0.2000,2]],[8,3,3,17,[0.5000,0.5000,0.5000,0.5000,-1000.0000,0.8000,120960,10,0.3000,0.1000,0.3000,1.1200,0.5600,3.7800,10,50000,150,0,0,3.0000,0.0200,0.2000,3]]]],
				[[-8,6,2,0],[[0,1,2,0,[0.5000,0.5000,-1000.0000,8.7000,0.8000,0.5000,120960,50,0.3000,3.0000,100,3600]],[8,3,4,12,[0.5000,0.5000,0.5000,0.5000,-1000.0000,0.8000,120960,10,0.3000,0.1000,0.3000,1.1200,0.5600,3.7800,10,50000,150,0,0,3.0000,0.0200,0.2000,2]],[8,3,4,7,[0.5000,0.5000,0.5000,0.5000,-1000.0000,0.8000,120960,10,0.3000,0.1000,0.3000,1.1200,0.5600,3.7800,10,50000,150,0,0,3.0000,0.0200,0.2000,3]],[8,3,5,5,[0.5000,0.5000,0.5000,0.5000,-1000.0000,0.8000,120960,10,0.3000,0.1000,0.3000,1.1200,0.5600,3.7800,10,50000,305,0,0,3.0000,0.0200,0.2000,0]],[8,3,3,9,[0.5000,0.5000,0.5000,0.5000,-1000.0000,0.8000,120960,10,0.3000,0.1000,0.3000,1.1200,0.5600,3.7800,10,50000,150,0,0,3.0000,0.0200,0.2000,2]],[8,3,4,1,[0.5000,0.5000,0.5000,0.5000,-1000.0000,0.8000,120960,10,0.3000,0.1000,0.3000,1.1200,0.5600,3.7800,10,50000,150,0,0,3.0000,0.0200,0.2000,2]],[8,3,3,20,[0.5000,0.5000,0.5000,0.5000,-1000.0000,0.8000,120960,10,0.3000,0.1000,0.3000,1.1200,0.5600,3.7800,10,50000,150,0,0,3.0000,0.0200,0.2000,2]],[8,3,3,18,[0.5000,0.5000,0.5000,0.5000,-1000.0000,0.8000,120960,10,0.3000,0.1000,0.3000,1.1200,0.5600,3.7800,10,50000,150,0,0,3.0000,0.0200,0.2000,2]],[8,3,4,16,[0.5000,0.5000,0.5000,0.5000,-1000.0000,0.8000,120960,10,0.3000,0.1000,0.3000,1.1200,0.5600,3.7800,10,50000,150,0,0,3.0000,0.0200,0.2000,2]],[8,3,4,15,[0.5000,0.5000,0.5000,0.5000,-1000.0000,0.8000,120960,10,0.3000,0.1000,0.3000,1.1200,0.5600,3.7800,10,50000,150,0,0,3.0000,0.0200,0.2000,2]],[8,3,4,3,[0.5000,0.5000,0.5000,0.5000,-1000.0000,0.8000,120960,10,0.3000,0.1000,0.3000,1.1200,0.5600,3.7800,10,50000,150,0,0,3.0000,0.0200,0.2000,2]],[8,3,3,17,[0.5000,0.5000,0.5000,0.5000,-1000.0000,0.8000,120960,10,0.3000,0.1000,0.3000,1.1200,0.5600,3.7800,10,50000,150,0,0,3.0000,0.0200,0.2000,2]],[8,3,3,14,[0.5000,0.5000,0.5000,0.5000,-1000.0000,0.8000,120960,10,0.3000,0.1000,0.3000,1.1200,0.5600,3.7800,10,50000,150,0,0,3.0000,0.0200,0.2000,2]],[8,3,3,13,[0.5000,0.5000,0.5000,0.5000,-1000.0000,0.8000,120960,10,0.3000,0.1000,0.3000,1.1200,0.5600,3.7800,10,50000,150,0,0,3.0000,0.0200,0.2000,2]],[8,3,4,8,[0.5000,0.5000,0.5000,0.5000,-1000.0000,0.8000,120960,10,0.3000,0.1000,0.3000,1.1200,0.5600,3.7800,10,50000,150,0,0,3.0000,0.0200,0.2000,2]],[8,3,4,19,[0.5000,0.5000,0.5000,0.5000,-1000.0000,0.8000,120960,10,0.3000,0.1000,0.3000,1.1200,0.5600,3.7800,10,50000,150,0,0,3.0000,0.0200,0.2000,3]],[8,3,4,4,[0.5000,0.5000,0.5000,0.5000,-1000.0000,0.8000,120960,10,0.3000,0.1000,0.3000,1.1200,0.5600,3.7800,10,50000,150,0,0,3.0000,0.0200,0.2000,2]],[8,3,4,10,[0.5000,0.5000,0.5000,0.5000,-1000.0000,0.8000,120960,10,0.3000,0.1000,0.3000,1.1200,0.5600,3.7800,10,50000,150,0,0,3.0000,0.0200,0.2000,2]],[8,3,4,6,[0.5000,0.5000,0.5000,0.5000,-1000.0000,0.8000,120960,10,0.3000,0.1000,0.3000,1.1200,0.5600,3.7800,10,50000,150,0,0,3.0000,0.0200,0.2000,2]],[8,3,3,2,[0.5000,0.5000,0.5000,0.5000,-1000.0000,0.8000,120960,10,0.3000,0.1000,0.3000,1.1200,0.5600,3.7800,10,50000,150,0,0,3.0000,0.0200,0.2000,2]]]],
				[[-8,7,1,0],[[0,1,2,0,[0.5000,0.5000,-1000.0000,8.7000,0.8000,0.5000,120960,50,0.3000,3.0000,100,3600]],[8,3,4,10,[0.5000,0.5000,0.5000,0.5000,-1000.0000,0.8000,120960,10,0.3000,0.1000,0.3000,1.1200,0.5600,3.7800,10,50000,150,0,0,3.0000,0.0200,0.2000,2]],[8,3,4,8,[0.5000,0.5000,0.5000,0.5000,-1000.0000,0.8000,120960,10,0.3000,0.1000,0.3000,1.1200,0.5600,3.7800,10,50000,150,0,0,3.0000,0.0200,0.2000,2]],[8,3,4,2,[0.5000,0.5000,0.5000,0.5000,-1000.0000,0.8000,120960,10,0.3000,0.1000,0.3000,1.1200,0.5600,3.7800,10,50000,150,0,0,3.0000,0.0200,0.2000,2]],[8,3,4,3,[0.5000,0.5000,0.5000,0.5000,-1000.0000,0.8000,120960,10,0.3000,0.1000,0.3000,1.1200,0.5600,3.7800,10,50000,150,0,0,3.0000,0.0200,0.2000,3]],[8,3,4,5,[0.5000,0.5000,0.5000,0.5000,-1000.0000,0.8000,120960,10,0.3000,0.1000,0.3000,1.1200,0.5600,3.7800,10,50000,150,0,0,3.0000,0.0200,0.2000,2]],[8,3,4,13,[0.5000,0.5000,0.5000,0.5000,-1000.0000,0.8000,120960,10,0.3000,0.1000,0.3000,1.1200,0.5600,3.7800,10,50000,150,0,0,3.0000,0.0200,0.2000,2]],[8,3,4,7,[0.5000,0.5000,0.5000,0.5000,-1000.0000,0.8000,120960,10,0.3000,0.1000,0.3000,1.1200,0.5600,3.7800,10,50000,150,0,0,3.0000,0.0200,0.2000,3]],[8,3,4,15,[0.5000,0.5000,0.5000,0.5000,-1000.0000,0.8000,120960,10,0.3000,0.1000,0.3000,1.1200,0.5600,3.7800,10,50000,150,0,0,3.0000,0.0200,0.2000,2]],[8,3,4,4,[0.5000,0.5000,0.5000,0.5000,-1000.0000,0.8000,120960,10,0.3000,0.1000,0.3000,1.1200,0.5600,3.7800,10,50000,150,0,0,3.0000,0.0200,0.2000,2]],[8,3,4,1,[0.5000,0.5000,0.5000,0.5000,-1000.0000,0.8000,120960,10,0.3000,0.1000,0.3000,1.1200,0.5600,3.7800,10,50000,150,0,0,3.0000,0.0200,0.2000,3]],[8,3,5,11,[0.5000,0.5000,0.5000,0.5000,-1000.0000,0.8000,120960,10,0.3000,0.1000,0.3000,1.1200,0.5600,3.7800,10,50000,305,0,0,3.0000,0.0200,0.2000,0]],[8,3,4,12,[0.5000,0.5000,0.5000,0.5000,-1000.0000,0.8000,120960,10,0.3000,0.1000,0.3000,1.1200,0.5600,3.7800,10,50000,150,0,0,3.0000,0.0200,0.2000,3]],[8,3,4,9,[0.5000,0.5000,0.5000,0.5000,-1000.0000,0.8000,120960,10,0.3000,0.1000,0.3000,1.1200,0.5600,3.7800,10,50000,150,0,0,3.0000,0.0200,0.2000,2]],[8,3,4,14,[0.5000,0.5000,0.5000,0.5000,-1000.0000,0.8000,120960,10,0.3000,0.1000,0.3000,1.1200,0.5600,3.7800,10,50000,150,0,0,3.0000,0.0200,0.2000,3]],[8,3,4,6,[0.5000,0.5000,0.5000,0.5000,-1000.0000,0.8000,120960,10,0.3000,0.1000,0.3000,1.1200,0.5600,3.7800,10,50000,150,0,0,3.0000,0.0200,0.2000,2]],[8,3,4,16,[0.5000,0.5000,0.5000,0.5000,-1000.0000,0.8000,120960,10,0.3000,0.1000,0.3000,1.1200,0.5600,3.7800,10,50000,150,0,0,3.0000,0.0200,0.2000,2]]]],
				[[-8,8,0,0],[[0,1,2,0,[0.5000,0.5000,-1000.0000,8.7000,0.8000,0.5000,120960,50,0.3000,3.0000,100,3600]],[8,3,4,4,[0.5000,0.5000,0.5000,0.5000,-1000.0000,0.8000,120960,10,0.3000,0.1000,0.3000,1.1200,0.5600,3.7800,10,50000,150,0,0,3.0000,0.0200,0.2000,2]],[8,3,4,12,[0.5000,0.5000,0.5000,0.5000,-1000.0000,0.8000,120960,10,0.3000,0.1000,0.3000,1.1200,0.5600,3.7800,10,50000,150,0,0,3.0000,0.0200,0.2000,2]],[8,3,4,13,[0.5000,0.5000,0.5000,0.5000,-1000.0000,0.8000,120960,10,0.3000,0.1000,0.3000,1.1200,0.5600,3.7800,10,50000,150,0,0,3.0000,0.0200,0.2000,3]],[8,3,4,10,[0.5000,0.5000,0.5000,0.5000,-1000.0000,0.8000,120960,10,0.3000,0.1000,0.3000,1.1200,0.5600,3.7800,10,50000,150,0,0,3.0000,0.0200,0.2000,3]],[8,3,3,5,[0.5000,0.5000,0.5000,0.5000,-1000.0000,0.8000,120960,10,0.3000,0.1000,0.3000,1.1200,0.5600,3.7800,10,50000,150,0,0,3.0000,0.0200,0.2000,2]],[8,3,4,6,[0.5000,0.5000,0.5000,0.5000,-1000.0000,0.8000,120960,10,0.3000,0.1000,0.3000,1.1200,0.5600,3.7800,10,50000,150,0,0,3.0000,0.0200,0.2000,2]],[8,3,4,3,[0.5000,0.5000,0.5000,0.5000,-1000.0000,0.8000,120960,10,0.3000,0.1000,0.3000,1.1200,0.5600,3.7800,10,50000,150,0,0,3.0000,0.0200,0.2000,3]],[8,3,4,8,[0.5000,0.5000,0.5000,0.5000,-1000.0000,0.8000,120960,10,0.3000,0.1000,0.3000,1.1200,0.5600,3.7800,10,50000,150,0,0,3.0000,0.0200,0.2000,3]],[8,3,4,15,[0.5000,0.5000,0.5000,0.5000,-1000.0000,0.8000,120960,10,0.3000,0.1000,0.3000,1.1200,0.5600,3.7800,10,50000,298,0,0,3.0000,0.0200,0.2000,1]],[8,3,4,9,[0.5000,0.5000,0.5000,0.5000,-1000.0000,0.8000,120960,10,0.3000,0.1000,0.3000,1.1200,0.5600,3.7800,10,50000,150,0,0,3.0000,0.0200,0.2000,2]],[8,3,4,1,[0.5000,0.5000,0.5000,0.5000,-1000.0000,0.8000,120960,10,0.3000,0.1000,0.3000,1.1200,0.5600,3.7800,10,50000,150,0,0,3.0000,0.0200,0.2000,3]],[8,3,5,7,[0.5000,0.5000,0.5000,0.5000,-1000.0000,0.8000,120960,10,0.3000,0.1000,0.3000,1.1200,0.5600,3.7800,10,50000,305,0,0,3.0000,0.0200,0.2000,0]],[8,3,4,2,[0.5000,0.5000,0.5000,0.5000,-1000.0000,0.8000,120960,10,0.3000,0.1000,0.3000,1.1200,0.5600,3.7800,10,50000,298,0,0,3.0000,0.0200,0.2000,1]],[8,3,4,14,[0.5000,0.5000,0.5000,0.5000,-1000.0000,0.8000,120960,10,0.3000,0.1000,0.3000,1.1200,0.5600,3.7800,10,50000,298,0,0,3.0000,0.0200,0.2000,1]],[8,3,3,11,[0.5000,0.5000,0.5000,0.5000,-1000.0000,0.8000,120960,10,0.3000,0.1000,0.3000,1.1200,0.5600,3.7800,10,50000,150,0,0,3.0000,0.0200,0.2000,2]]]],
				[[-8,9,-1,0],[[0,1,1,0,[0.5000,0.5000,-1000.0000,8.7000,0.8000,0.5000,120960,50,0.3000,3.0000,100,3600]],[8,3,3,6,[0.5000,0.5000,0.5000,0.5000,-1000.0000,0.8000,120960,10,0.3000,0.1000,0.3000,1.1200,0.5600,3.7800,10,50000,150,0,0,3.0000,0.0200,0.2000,3]],[8,3,3,16,[0.5000,0.5000,0.5000,0.5000,-1000.0000,0.8000,120960,10,0.3000,0.1000,0.3000,1.1200,0.5600,3.7800,10,50000,150,0,0,3.0000,0.0200,0.2000,3]],[8,3,3,3,[0.5000,0.5000,0.5000,0.5000,-1000.0000,0.8000,120960,10,0.3000,0.1000,0.3000,1.1200,0.5600,3.7800,10,50000,150,0,0,3.0000,0.0200,0.2000,3]],[8,3,12,1,[0.5000,0.5000,0.5000,0.5000,-1000.0000,0.8000,120960,10,0.3000,0.1000,0.3000,1.1200,0.5600,3.7800,10,50000,298,0,0,3.0000,0.0200,0.2000,1]],[8,3,3,2,[0.5000,0.5000,0.5000,0.5000,-1000.0000,0.8000,120960,10,0.3000,0.1000,0.3000,1.1200,0.5600,3.7800,10,50000,150,0,0,3.0000,0.0200,0.2000,3]],[8,3,3,5,[0.5000,0.5000,0.5000,0.5000,-1000.0000,0.8000,120960,10,0.3000,0.1000,0.3000,1.1200,0.5600,3.7800,10,50000,150,0,0,3.0000,0.0200,0.2000,3]],[8,3,5,7,[0.5000,0.5000,0.5000,0.5000,-1000.0000,0.8000,120960,10,0.3000,0.1000,0.3000,1.1200,0.5600,3.7800,10,50000,305,0,0,3.0000,0.0200,0.2000,0]],[8,3,12,8,[0.5000,0.5000,0.5000,0.5000,-1000.0000,0.8000,120960,10,0.3000,0.1000,0.3000,1.1200,0.5600,3.7800,10,50000,298,0,0,3.0000,0.0200,0.2000,1]],[8,3,7,11,[0.5000,0.5000,0.5000,0.5000,-1000.0000,0.8000,120960,10,0.3000,0.1000,0.3000,1.1200,0.5600,3.7800,10,50000,586,0,0,3.0000,0.0200,0.2000,1]],[8,3,3,10,[0.5000,0.5000,0.5000,0.5000,-1000.0000,0.8000,120960,10,0.3000,0.1000,0.3000,1.1200,0.5600,3.7800,10,50000,150,0,0,3.0000,0.0200,0.2000,3]],[8,3,3,9,[0.5000,0.5000,0.5000,0.5000,-1000.0000,0.8000,120960,10,0.3000,0.1000,0.3000,1.1200,0.5600,3.7800,10,50000,150,0,0,3.0000,0.0200,0.2000,3]],[8,3,3,12,[0.5000,0.5000,0.5000,0.5000,-1000.0000,0.8000,120960,10,0.3000,0.1000,0.3000,1.1200,0.5600,3.7800,10,50000,150,0,0,3.0000,0.0200,0.2000,3]],[8,3,3,15,[0.5000,0.5000,0.5000,0.5000,-1000.0000,0.8000,120960,10,0.3000,0.1000,0.3000,1.1200,0.5600,3.7800,10,50000,150,0,0,3.0000,0.0200,0.2000,3]],[8,3,3,14,[0.5000,0.5000,0.5000,0.5000,-1000.0000,0.8000,120960,10,0.3000,0.1000,0.3000,1.1200,0.5600,3.7800,10,50000,150,0,0,3.0000,0.0200,0.2000,3]],[8,3,3,13,[0.5000,0.5000,0.5000,0.5000,-1000.0000,0.8000,120960,10,0.3000,0.1000,0.3000,1.1200,0.5600,3.7800,10,50000,150,0,0,3.0000,0.0200,0.2000,3]]]],
				[[-7,-2,9,0],[[0,1,2,0,[0.5000,0.5000,-1000.0000,8.7000,0.8000,0.5000,120960,50,0.3000,3.0000,100,3600]],[8,3,3,18,[0.5000,0.5000,0.5000,0.5000,-1000.0000,0.8000,120960,10,0.3000,0.1000,0.3000,1.1200,0.5600,3.7800,10,50000,150,0,0,3.0000,0.0200,0.2000,2]],[8,3,3,16,[0.5000,0.5000,0.5000,0.5000,-1000.0000,0.8000,120960,10,0.3000,0.1000,0.3000,1.1200,0.5600,3.7800,10,50000,150,0,0,3.0000,0.0200,0.2000,3]],[8,3,4,1,[0.5000,0.5000,0.5000,0.5000,-1000.0000,0.8000,120960,10,0.3000,0.1000,0.3000,1.1200,0.5600,3.7800,10,50000,150,0,0,3.0000,0.0200,0.2000,2]],[8,3,3,4,[0.5000,0.5000,0.5000,0.5000,-1000.0000,0.8000,120960,10,0.3000,0.1000,0.3000,1.1200,0.5600,3.7800,10,50000,150,0,0,3.0000,0.0200,0.2000,3]],[8,3,3,3,[0.5000,0.5000,0.5000,0.5000,-1000.0000,0.8000,120960,10,0.3000,0.1000,0.3000,1.1200,0.5600,3.7800,10,50000,150,0,0,3.0000,0.0200,0.2000,3]],[8,3,4,2,[0.5000,0.5000,0.5000,0.5000,-1000.0000,0.8000,120960,10,0.3000,0.1000,0.3000,1.1200,0.5600,3.7800,10,50000,150,0,0,3.0000,0.0200,0.2000,2]],[8,3,3,15,[0.5000,0.5000,0.5000,0.5000,-1000.0000,0.8000,120960,10,0.3000,0.1000,0.3000,1.1200,0.5600,3.7800,10,50000,150,0,0,3.0000,0.0200,0.2000,3]],[8,3,3,7,[0.5000,0.5000,0.5000,0.5000,-1000.0000,0.8000,120960,10,0.3000,0.1000,0.3000,1.1200,0.5600,3.7800,10,50000,150,0,0,3.0000,0.0200,0.2000,3]],[8,3,3,13,[0.5000,0.5000,0.5000,0.5000,-1000.0000,0.8000,120960,10,0.3000,0.1000,0.3000,1.1200,0.5600,3.7800,10,50000,150,0,0,3.0000,0.0200,0.2000,4]],[8,3,3,11,[0.5000,0.5000,0.5000,0.5000,-1000.0000,0.8000,120960,10,0.3000,0.1000,0.3000,1.1200,0.5600,3.7800,10,50000,150,0,0,3.0000,0.0200,0.2000,2]],[8,3,3,10,[0.5000,0.5000,0.5000,0.5000,-1000.0000,0.8000,120960,10,0.3000,0.1000,0.3000,1.1200,0.5600,3.7800,10,50000,150,0,0,3.0000,0.0200,0.2000,3]],[8,3,3,6,[0.5000,0.5000,0.5000,0.5000,-1000.0000,0.8000,120960,10,0.3000,0.1000,0.3000,1.1200,0.5600,3.7800,10,50000,150,0,0,3.0000,0.0200,0.2000,2]],[8,3,3,8,[0.5000,0.5000,0.5000,0.5000,-1000.0000,0.8000,120960,10,0.3000,0.1000,0.3000,1.1200,0.5600,3.7800,10,50000,150,0,0,3.0000,0.0200,0.2000,2]],[8,3,3,14,[0.5000,0.5000,0.5000,0.5000,-1000.0000,0.8000,120960,10,0.3000,0.1000,0.3000,1.1200,0.5600,3.7800,10,50000,150,0,0,3.0000,0.0200,0.2000,3]],[8,3,3,5,[0.5000,0.5000,0.5000,0.5000,-1000.0000,0.8000,120960,10,0.3000,0.1000,0.3000,1.1200,0.5600,3.7800,10,50000,150,0,0,3.0000,0.0200,0.2000,3]],[8,3,3,9,[0.5000,0.5000,0.5000,0.5000,-1000.0000,0.8000,120960,10,0.3000,0.1000,0.3000,1.1200,0.5600,3.7800,10,50000,150,0,0,3.0000,0.0200,0.2000,2]],[8,3,3,17,[0.5000,0.5000,0.5000,0.5000,-1000.0000,0.8000,120960,10,0.3000,0.1000,0.3000,1.1200,0.5600,3.7800,10,50000,150,0,0,3.0000,0.0200,0.2000,2]],[8,3,3,12,[0.5000,0.5000,0.5000,0.5000,-1000.0000,0.8000,120960,10,0.3000,0.1000,0.3000,1.1200,0.5600,3.7800,10,50000,150,0,0,3.0000,0.0200,0.2000,2]]]],
				[[-7,-1,8,0],[[0,1,2,0,[0.5000,0.5000,-1000.0000,8.7000,0.8000,0.5000,120960,50,0.3000,3.0000,100,3600]],[8,3,3,11,[0.5000,0.5000,0.5000,0.5000,-1000.0000,0.8000,120960,10,0.3000,0.1000,0.3000,1.1200,0.5600,3.7800,10,50000,150,0,0,3.0000,0.0200,0.2000,2]],[8,3,4,3,[0.5000,0.5000,0.5000,0.5000,-1000.0000,0.8000,120960,10,0.3000,0.1000,0.3000,1.1200,0.5600,3.7800,10,50000,150,0,0,3.0000,0.0200,0.2000,2]],[8,3,3,12,[0.5000,0.5000,0.5000,0.5000,-1000.0000,0.8000,120960,10,0.3000,0.1000,0.3000,1.1200,0.5600,3.7800,10,50000,150,0,0,3.0000,0.0200,0.2000,2]],[8,3,3,7,[0.5000,0.5000,0.5000,0.5000,-1000.0000,0.8000,120960,10,0.3000,0.1000,0.3000,1.1200,0.5600,3.7800,10,50000,150,0,0,3.0000,0.0200,0.2000,2]],[8,3,3,4,[0.5000,0.5000,0.5000,0.5000,-1000.0000,0.8000,120960,10,0.3000,0.1000,0.3000,1.1200,0.5600,3.7800,10,50000,150,0,0,3.0000,0.0200,0.2000,2]],[8,3,3,14,[0.5000,0.5000,0.5000,0.5000,-1000.0000,0.8000,120960,10,0.3000,0.1000,0.3000,1.1200,0.5600,3.7800,10,50000,150,0,0,3.0000,0.0200,0.2000,2]],[8,3,3,22,[0.5000,0.5000,0.5000,0.5000,-1000.0000,0.8000,120960,10,0.3000,0.1000,0.3000,1.1200,0.5600,3.7800,10,50000,150,0,0,3.0000,0.0200,0.2000,2]],[8,3,3,5,[0.5000,0.5000,0.5000,0.5000,-1000.0000,0.8000,120960,10,0.3000,0.1000,0.3000,1.1200,0.5600,3.7800,10,50000,150,0,0,3.0000,0.0200,0.2000,3]],[8,3,3,6,[0.5000,0.5000,0.5000,0.5000,-1000.0000,0.8000,120960,10,0.3000,0.1000,0.3000,1.1200,0.5600,3.7800,10,50000,150,0,0,3.0000,0.0200,0.2000,2]],[8,3,3,20,[0.5000,0.5000,0.5000,0.5000,-1000.0000,0.8000,120960,10,0.3000,0.1000,0.3000,1.1200,0.5600,3.7800,10,50000,150,0,0,3.0000,0.0200,0.2000,3]],[8,3,4,21,[0.5000,0.5000,0.5000,0.5000,-1000.0000,0.8000,120960,10,0.3000,0.1000,0.3000,1.1200,0.5600,3.7800,10,50000,150,0,0,3.0000,0.0200,0.2000,2]],[8,3,3,10,[0.5000,0.5000,0.5000,0.5000,-1000.0000,0.8000,120960,10,0.3000,0.1000,0.3000,1.1200,0.5600,3.7800,10,50000,150,0,0,3.0000,0.0200,0.2000,2]],[8,3,4,2,[0.5000,0.5000,0.5000,0.5000,-1000.0000,0.8000,120960,10,0.3000,0.1000,0.3000,1.1200,0.5600,3.7800,10,50000,150,0,0,3.0000,0.0200,0.2000,2]],[8,3,4,16,[0.5000,0.5000,0.5000,0.5000,-1000.0000,0.8000,120960,10,0.3000,0.1000,0.3000,1.1200,0.5600,3.7800,10,50000,150,0,0,3.0000,0.0200,0.2000,3]],[8,3,4,1,[0.5000,0.5000,0.5000,0.5000,-1000.0000,0.8000,120960,10,0.3000,0.1000,0.3000,1.1200,0.5600,3.7800,10,50000,150,0,0,3.0000,0.0200,0.2000,2]],[8,3,3,9,[0.5000,0.5000,0.5000,0.5000,-1000.0000,0.8000,120960,10,0.3000,0.1000,0.3000,1.1200,0.5600,3.7800,10,50000,150,0,0,3.0000,0.0200,0.2000,3]],[8,3,4,17,[0.5000,0.5000,0.5000,0.5000,-1000.0000,0.8000,120960,10,0.3000,0.1000,0.3000,1.1200,0.5600,3.7800,10,50000,150,0,0,3.0000,0.0200,0.2000,3]],[8,3,3,13,[0.5000,0.5000,0.5000,0.5000,-1000.0000,0.8000,120960,10,0.3000,0.1000,0.3000,1.1200,0.5600,3.7800,10,50000,150,0,0,3.0000,0.0200,0.2000,2]],[8,3,3,19,[0.5000,0.5000,0.5000,0.5000,-1000.0000,0.8000,120960,10,0.3000,0.1000,0.3000,1.1200,0.5600,3.7800,10,50000,150,0,0,3.0000,0.0200,0.2000,2]],[8,3,4,15,[0.5000,0.5000,0.5000,0.5000,-1000.0000,0.8000,120960,10,0.3000,0.1000,0.3000,1.1200,0.5600,3.7800,10,50000,150,0,0,3.0000,0.0200,0.2000,2]],[8,3,3,18,[0.5000,0.5000,0.5000,0.5000,-1000.0000,0.8000,120960,10,0.3000,0.1000,0.3000,1.1200,0.5600,3.7800,10,50000,150,0,0,3.0000,0.0200,0.2000,2]]]],
				[[-7,0,7,0],[[0,1,2,0,[0.5000,0.5000,-1000.0000,8.7000,0.8000,0.5000,120960,50,0.3000,3.0000,100,3600]],[8,3,3,10,[0.5000,0.5000,0.5000,0.5000,-1000.0000,0.8000,120960,10,0.3000,0.1000,0.3000,1.1200,0.5600,3.7800,10,50000,150,0,0,3.0000,0.0200,0.2000,2]],[8,3,3,9,[0.5000,0.5000,0.5000,0.5000,-1000.0000,0.8000,120960,10,0.3000,0.1000,0.3000,1.1200,0.5600,3.7800,10,50000,150,0,0,3.0000,0.0200,0.2000,2]],[8,3,3,6,[0.5000,0.5000,0.5000,0.5000,-1000.0000,0.8000,120960,10,0.3000,0.1000,0.3000,1.1200,0.5600,3.7800,10,50000,150,0,0,3.0000,0.0200,0.2000,3]],[8,3,3,4,[0.5000,0.5000,0.5000,0.5000,-1000.0000,0.8000,120960,10,0.3000,0.1000,0.3000,1.1200,0.5600,3.7800,10,50000,150,0,0,3.0000,0.0200,0.2000,2]],[8,3,3,7,[0.5000,0.5000,0.5000,0.5000,-1000.0000,0.8000,120960,10,0.3000,0.1000,0.3000,1.1200,0.5600,3.7800,10,50000,150,0,0,3.0000,0.0200,0.2000,2]],[8,3,3,2,[0.5000,0.5000,0.5000,0.5000,-1000.0000,0.8000,120960,10,0.3000,0.1000,0.3000,1.1200,0.5600,3.7800,10,50000,150,0,0,3.0000,0.0200,0.2000,3]],[8,3,3,15,[0.5000,0.5000,0.5000,0.5000,-1000.0000,0.8000,120960,10,0.3000,0.1000,0.3000,1.1200,0.5600,3.7800,10,50000,150,0,0,3.0000,0.0200,0.2000,3]],[8,3,4,8,[0.5000,0.5000,0.5000,0.5000,-1000.0000,0.8000,120960,10,0.3000,0.1000,0.3000,1.1200,0.5600,3.7800,10,50000,150,0,0,3.0000,0.0200,0.2000,2]],[8,3,3,5,[0.5000,0.5000,0.5000,0.5000,-1000.0000,0.8000,120960,10,0.3000,0.1000,0.3000,1.1200,0.5600,3.7800,10,50000,150,0,0,3.0000,0.0200,0.2000,3]],[8,3,3,18,[0.5000,0.5000,0.5000,0.5000,-1000.0000,0.8000,120960,10,0.3000,0.1000,0.3000,1.1200,0.5600,3.7800,10,50000,150,0,0,3.0000,0.0200,0.2000,3]],[8,3,3,11,[0.5000,0.5000,0.5000,0.5000,-1000.0000,0.8000,120960,10,0.3000,0.1000,0.3000,1.1200,0.5600,3.7800,10,50000,150,0,0,3.0000,0.0200,0.2000,2]],[8,3,3,1,[0.5000,0.5000,0.5000,0.5000,-1000.0000,0.8000,120960,10,0.3000,0.1000,0.3000,1.1200,0.5600,3.7800,10,50000,150,0,0,3.0000,0.0200,0.2000,2]],[8,3,3,13,[0.5000,0.5000,0.5000,0.5000,-1000.0000,0.8000,120960,10,0.3000,0.1000,0.3000,1.1200,0.5600,3.7800,10,50000,150,0,0,3.0000,0.0200,0.2000,2]],[8,3,4,16,[0.5000,0.5000,0.5000,0.5000,-1000.0000,0.8000,120960,10,0.3000,0.1000,0.3000,1.1200,0.5600,3.7800,10,50000,304,0,0,3.0000,0.0200,0.2000,1]],[8,3,4,12,[0.5000,0.5000,0.5000,0.5000,-1000.0000,0.8000,120960,10,0.3000,0.1000,0.3000,1.1200,0.5600,3.7800,10,50000,150,0,0,3.0000,0.0200,0.2000,2]],[8,3,3,14,[0.5000,0.5000,0.5000,0.5000,-1000.0000,0.8000,120960,10,0.3000,0.1000,0.3000,1.1200,0.5600,3.7800,10,50000,150,0,0,3.0000,0.0200,0.2000,2]],[8,3,3,17,[0.5000,0.5000,0.5000,0.5000,-1000.0000,0.8000,120960,10,0.3000,0.1000,0.3000,1.1200,0.5600,3.7800,10,50000,150,0,0,3.0000,0.0200,0.2000,3]]]],
				[[-7,1,6,0],[[0,1,2,0,[0.5000,0.5000,-1000.0000,8.7000,0.8000,0.5000,120960,50,0.3000,3.0000,100,3600]],[8,3,4,7,[0.5000,0.5000,0.5000,0.5000,-1000.0000,0.8000,120960,10,0.3000,0.1000,0.3000,1.1200,0.5600,3.7800,10,50000,150,0,0,3.0000,0.0200,0.2000,2]],[8,3,4,16,[0.5000,0.5000,0.5000,0.5000,-1000.0000,0.8000,120960,10,0.3000,0.1000,0.3000,1.1200,0.5600,3.7800,10,50000,150,0,0,3.0000,0.0200,0.2000,2]],[8,3,4,2,[0.5000,0.5000,0.5000,0.5000,-1000.0000,0.8000,120960,10,0.3000,0.1000,0.3000,1.1200,0.5600,3.7800,10,50000,150,0,0,3.0000,0.0200,0.2000,2]],[8,3,4,4,[0.5000,0.5000,0.5000,0.5000,-1000.0000,0.8000,120960,10,0.3000,0.1000,0.3000,1.1200,0.5600,3.7800,10,50000,150,0,0,3.0000,0.0200,0.2000,2]],[8,3,4,12,[0.5000,0.5000,0.5000,0.5000,-1000.0000,0.8000,120960,10,0.3000,0.1000,0.3000,1.1200,0.5600,3.7800,10,50000,150,0,0,3.0000,0.0200,0.2000,3]],[8,3,4,6,[0.5000,0.5000,0.5000,0.5000,-1000.0000,0.8000,120960,10,0.3000,0.1000,0.3000,1.1200,0.5600,3.7800,10,50000,150,0,0,3.0000,0.0200,0.2000,2]],[8,3,4,9,[0.5000,0.5000,0.5000,0.5000,-1000.0000,0.8000,120960,10,0.3000,0.1000,0.3000,1.1200,0.5600,3.7800,10,50000,150,0,0,3.0000,0.0200,0.2000,3]],[8,3,4,10,[0.5000,0.5000,0.5000,0.5000,-1000.0000,0.8000,120960,10,0.3000,0.1000,0.3000,1.1200,0.5600,3.7800,10,50000,150,0,0,3.0000,0.0200,0.2000,2]],[8,3,4,13,[0.5000,0.5000,0.5000,0.5000,-1000.0000,0.8000,120960,10,0.3000,0.1000,0.3000,1.1200,0.5600,3.7800,10,50000,150,0,0,3.0000,0.0200,0.2000,3]],[8,3,4,5,[0.5000,0.5000,0.5000,0.5000,-1000.0000,0.8000,120960,10,0.3000,0.1000,0.3000,1.1200,0.5600,3.7800,10,50000,150,0,0,3.0000,0.0200,0.2000,3]],[8,3,4,8,[0.5000,0.5000,0.5000,0.5000,-1000.0000,0.8000,120960,10,0.3000,0.1000,0.3000,1.1200,0.5600,3.7800,10,50000,150,0,0,3.0000,0.0200,0.2000,2]],[8,3,4,11,[0.5000,0.5000,0.5000,0.5000,-1000.0000,0.8000,120960,10,0.3000,0.1000,0.3000,1.1200,0.5600,3.7800,10,50000,150,0,0,3.0000,0.0200,0.2000,3]],[8,3,4,3,[0.5000,0.5000,0.5000,0.5000,-1000.0000,0.8000,120960,10,0.3000,0.1000,0.3000,1.1200,0.5600,3.7800,10,50000,150,0,0,3.0000,0.0200,0.2000,3]],[8,3,4,17,[0.5000,0.5000,0.5000,0.5000,-1000.0000,0.8000,120960,10,0.3000,0.1000,0.3000,1.1200,0.5600,3.7800,10,50000,150,0,0,3.0000,0.0200,0.2000,2]],[8,3,4,14,[0.5000,0.5000,0.5000,0.5000,-1000.0000,0.8000,120960,10,0.3000,0.1000,0.3000,1.1200,0.5600,3.7800,10,50000,150,0,0,3.0000,0.0200,0.2000,2]],[8,3,4,1,[0.5000,0.5000,0.5000,0.5000,-1000.0000,0.8000,120960,10,0.3000,0.1000,0.3000,1.1200,0.5600,3.7800,10,50000,150,0,0,3.0000,0.0200,0.2000,2]],[8,3,4,19,[0.5000,0.5000,0.5000,0.5000,-1000.0000,0.8000,120960,10,0.3000,0.1000,0.3000,1.1200,0.5600,3.7800,10,50000,150,0,0,3.0000,0.0200,0.2000,2]],[8,3,4,18,[0.5000,0.5000,0.5000,0.5000,-1000.0000,0.8000,120960,10,0.3000,0.1000,0.3000,1.1200,0.5600,3.7800,10,50000,150,0,0,3.0000,0.0200,0.2000,2]]]],
				[[-7,2,5,0],[[0,1,2,0,[0.5000,0.5000,-1000.0000,8.7000,0.8000,0.5000,120960,50,0.3000,3.0000,100,3600]],[8,3,4,17,[0.5000,0.5000,0.5000,0.5000,-1000.0000,0.8000,120960,10,0.3000,0.1000,0.3000,1.1200,0.5600,3.7800,10,50000,150,0,0,3.0000,0.0200,0.2000,2]],[8,3,4,2,[0.5000,0.5000,0.5000,0.5000,-1000.0000,0.8000,120960,10,0.3000,0.1000,0.3000,1.1200,0.5600,3.7800,10,50000,150,0,0,3.0000,0.0200,0.2000,2]],[8,3,4,5,[0.5000,0.5000,0.5000,0.5000,-1000.0000,0.8000,120960,10,0.3000,0.1000,0.3000,1.1200,0.5600,3.7800,10,50000,150,0,0,3.0000,0.0200,0.2000,2]],[8,3,4,16,[0.5000,0.5000,0.5000,0.5000,-1000.0000,0.8000,120960,10,0.3000,0.1000,0.3000,1.1200,0.5600,3.7800,10,50000,150,0,0,3.0000,0.0200,0.2000,2]],[8,3,4,11,[0.5000,0.5000,0.5000,0.5000,-1000.0000,0.8000,120960,10,0.3000,0.1000,0.3000,1.1200,0.5600,3.7800,10,50000,150,0,0,3.0000,0.0200,0.2000,2]],[8,3,3,12,[0.5000,0.5000,0.5000,0.5000,-1000.0000,0.8000,120960,10,0.3000,0.1000,0.3000,1.1200,0.5600,3.7800,10,50000,150,0,0,3.0000,0.0200,0.2000,2]],[8,3,4,7,[0.5000,0.5000,0.5000,0.5000,-1000.0000,0.8000,120960,10,0.3000,0.1000,0.3000,1.1200,0.5600,3.7800,10,50000,150,0,0,3.0000,0.0200,0.2000,2]],[8,3,4,9,[0.5000,0.5000,0.5000,0.5000,-1000.0000,0.8000,120960,10,0.3000,0.1000,0.3000,1.1200,0.5600,3.7800,10,50000,150,0,0,3.0000,0.0200,0.2000,2]],[8,3,3,20,[0.5000,0.5000,0.5000,0.5000,-1000.0000,0.8000,120960,10,0.3000,0.1000,0.3000,1.1200,0.5600,3.7800,10,50000,150,0,0,3.0000,0.0200,0.2000,2]],[8,3,5,10,[0.5000,0.5000,0.5000,0.5000,-1000.0000,0.8000,120960,10,0.3000,0.1000,0.3000,1.1200,0.5600,3.7800,10,50000,298,0,0,3.0000,0.0200,0.2000,0]],[8,3,4,1,[0.5000,0.5000,0.5000,0.5000,-1000.0000,0.8000,120960,10,0.3000,0.1000,0.3000,1.1200,0.5600,3.7800,10,50000,150,0,0,3.0000,0.0200,0.2000,3]],[8,3,5,6,[0.5000,0.5000,0.5000,0.5000,-1000.0000,0.8000,120960,10,0.3000,0.1000,0.3000,1.1200,0.5600,3.7800,10,50000,298,0,0,3.0000,0.0200,0.2000,0]],[8,3,4,18,[0.5000,0.5000,0.5000,0.5000,-1000.0000,0.8000,120960,10,0.3000,0.1000,0.3000,1.1200,0.5600,3.7800,10,50000,150,0,0,3.0000,0.0200,0.2000,2]],[8,3,4,14,[0.5000,0.5000,0.5000,0.5000,-1000.0000,0.8000,120960,10,0.3000,0.1000,0.3000,1.1200,0.5600,3.7800,10,50000,150,0,0,3.0000,0.0200,0.2000,2]],[8,3,4,4,[0.5000,0.5000,0.5000,0.5000,-1000.0000,0.8000,120960,10,0.3000,0.1000,0.3000,1.1200,0.5600,3.7800,10,50000,150,0,0,3.0000,0.0200,0.2000,2]],[8,3,4,13,[0.5000,0.5000,0.5000,0.5000,-1000.0000,0.8000,120960,10,0.3000,0.1000,0.3000,1.1200,0.5600,3.7800,10,50000,150,0,0,3.0000,0.0200,0.2000,2]],[8,3,4,8,[0.5000,0.5000,0.5000,0.5000,-1000.0000,0.8000,120960,10,0.3000,0.1000,0.3000,1.1200,0.5600,3.7800,10,50000,150,0,0,3.0000,0.0200,0.2000,2]],[8,3,3,15,[0.5000,0.5000,0.5000,0.5000,-1000.0000,0.8000,120960,10,0.3000,0.1000,0.3000,1.1200,0.5600,3.7800,10,50000,150,0,0,3.0000,0.0200,0.2000,2]],[8,3,4,19,[0.5000,0.5000,0.5000,0.5000,-1000.0000,0.8000,120960,10,0.3000,0.1000,0.3000,1.1200,0.5600,3.7800,10,50000,150,0,0,3.0000,0.0200,0.2000,2]]]],
				[[-7,3,4,0],[[8,3,4,4,[0.5000,0.5000,0.5000,0.5000,-1000.0000,0.8000,120960,10,0.3000,0.1000,0.3000,1.1200,0.5600,3.7800,10,50000,150,0,0,3.0000,0.0200,0.2000,3]],[8,3,4,6,[0.5000,0.5000,0.5000,0.5000,-1000.0000,0.8000,120960,10,0.3000,0.1000,0.3000,1.1200,0.5600,3.7800,10,50000,150,0,0,3.0000,0.0200,0.2000,2]],[8,3,4,18,[0.5000,0.5000,0.5000,0.5000,-1000.0000,0.8000,120960,10,0.3000,0.1000,0.3000,1.1200,0.5600,3.7800,10,50000,150,0,0,3.0000,0.0200,0.2000,2]],[8,3,4,3,[0.5000,0.5000,0.5000,0.5000,-1000.0000,0.8000,120960,10,0.3000,0.1000,0.3000,1.1200,0.5600,3.7800,10,50000,150,0,0,3.0000,0.0200,0.2000,2]],[8,3,3,1,[0.5000,0.5000,0.5000,0.5000,-1000.0000,0.8000,120960,10,0.3000,0.1000,0.3000,1.1200,0.5600,3.7800,10,50000,150,0,0,3.0000,0.0200,0.2000,2]],[8,3,4,16,[0.5000,0.5000,0.5000,0.5000,-1000.0000,0.8000,120960,10,0.3000,0.1000,0.3000,1.1200,0.5600,3.7800,10,50000,150,0,0,3.0000,0.0200,0.2000,2]],[8,3,4,17,[0.5000,0.5000,0.5000,0.5000,-1000.0000,0.8000,120960,10,0.3000,0.1000,0.3000,1.1200,0.5600,3.7800,10,50000,150,0,0,3.0000,0.0200,0.2000,2]],[8,3,5,12,[0.5000,0.5000,0.5000,0.5000,-1000.0000,0.8000,120960,10,0.3000,0.1000,0.3000,1.1200,0.5600,3.7800,10,50000,298,0,0,3.0000,0.0200,0.2000,0]],[8,3,4,5,[0.5000,0.5000,0.5000,0.5000,-1000.0000,0.8000,120960,10,0.3000,0.1000,0.3000,1.1200,0.5600,3.7800,10,50000,150,0,0,3.0000,0.0200,0.2000,2]],[8,3,4,11,[0.5000,0.5000,0.5000,0.5000,-1000.0000,0.8000,120960,10,0.3000,0.1000,0.3000,1.1200,0.5600,3.7800,10,50000,150,0,0,3.0000,0.0200,0.2000,2]],[8,3,4,8,[0.5000,0.5000,0.5000,0.5000,-1000.0000,0.8000,120960,10,0.3000,0.1000,0.3000,1.1200,0.5600,3.7800,10,50000,150,0,0,3.0000,0.0200,0.2000,2]],[8,3,4,14,[0.5000,0.5000,0.5000,0.5000,-1000.0000,0.8000,120960,10,0.3000,0.1000,0.3000,1.1200,0.5600,3.7800,10,50000,150,0,0,3.0000,0.0200,0.2000,2]],[8,3,4,0,[0.5000,0.5000,0.5000,0.5000,-1000.0000,0.8000,120960,10,0.3000,0.1000,0.3000,1.1200,0.5600,3.7800,10,50000,150,0,0,3.0000,0.0200,0.2000,2]],[8,3,4,7,[0.5000,0.5000,0.5000,0.5000,-1000.0000,0.8000,120960,10,0.3000,0.1000,0.3000,1.1200,0.5600,3.7800,10,50000,150,0,0,3.0000,0.0200,0.2000,3]],[8,3,4,15,[0.5000,0.5000,0.5000,0.5000,-1000.0000,0.8000,120960,10,0.3000,0.1000,0.3000,1.1200,0.5600,3.7800,10,50000,150,0,0,3.0000,0.0200,0.2000,3]],[8,3,4,19,[0.5000,0.5000,0.5000,0.5000,-1000.0000,0.8000,120960,10,0.3000,0.1000,0.3000,1.1200,0.5600,3.7800,10,50000,150,0,0,3.0000,0.0200,0.2000,2]],[8,3,4,20,[0.5000,0.5000,0.5000,0.5000,-1000.0000,0.8000,120960,10,0.3000,0.1000,0.3000,1.1200,0.5600,3.7800,10,50000,150,0,0,3.0000,0.0200,0.2000,2]],[8,3,4,23,[0.5000,0.5000,0.5000,0.5000,-1000.0000,0.8000,120960,10,0.3000,0.1000,0.3000,1.1200,0.5600,3.7800,10,50000,150,0,0,3.0000,0.0200,0.2000,2]],[8,3,4,9,[0.5000,0.5000,0.5000,0.5000,-1000.0000,0.8000,120960,10,0.3000,0.1000,0.3000,1.1200,0.5600,3.7800,10,50000,150,0,0,3.0000,0.0200,0.2000,3]],[8,3,4,10,[0.5000,0.5000,0.5000,0.5000,-1000.0000,0.8000,120960,10,0.3000,0.1000,0.3000,1.1200,0.5600,3.7800,10,50000,150,0,0,3.0000,0.0200,0.2000,2]],[8,3,4,2,[0.5000,0.5000,0.5000,0.5000,-1000.0000,0.8000,120960,10,0.3000,0.1000,0.3000,1.1200,0.5600,3.7800,10,50000,150,0,0,3.0000,0.0200,0.2000,2]],[8,3,4,13,[0.5000,0.5000,0.5000,0.5000,-1000.0000,0.8000,120960,10,0.3000,0.1000,0.3000,1.1200,0.5600,3.7800,10,50000,150,0,0,3.0000,0.0200,0.2000,2]]]],
				[[-7,4,3,0],[[0,1,2,0,[0.5000,0.5000,-1000.0000,8.7000,0.8000,0.5000,120960,50,0.3000,3.0000,100,3600]],[8,3,4,1,[0.5000,0.5000,0.5000,0.5000,-1000.0000,0.8000,120960,10,0.3000,0.1000,0.3000,1.1200,0.5600,3.7800,10,50000,150,0,0,3.0000,0.0200,0.2000,2]],[8,3,4,9,[0.5000,0.5000,0.5000,0.5000,-1000.0000,0.8000,120960,10,0.3000,0.1000,0.3000,1.1200,0.5600,3.7800,10,50000,150,0,0,3.0000,0.0200,0.2000,2]],[8,3,4,5,[0.5000,0.5000,0.5000,0.5000,-1000.0000,0.8000,120960,10,0.3000,0.1000,0.3000,1.1200,0.5600,3.7800,10,50000,150,0,0,3.0000,0.0200,0.2000,2]],[8,3,4,12,[0.5000,0.5000,0.5000,0.5000,-1000.0000,0.8000,120960,10,0.3000,0.1000,0.3000,1.1200,0.5600,3.7800,10,50000,150,0,0,3.0000,0.0200,0.2000,2]],[8,3,1,2,[0.5000,0.5000,0.5000,0.5000,-1000.0000,0.8000,120960,10,0.3000,0.1000,0.3000,1.1200,0.5600,3.7800,10,50000,305,0,0,3.0000,0.0200,0.2000,0]],[8,3,3,8,[0.5000,0.5000,0.5000,0.5000,-1000.0000,0.8000,120960,10,0.3000,0.1000,0.3000,1.1200,0.5600,3.7800,10,50000,150,0,0,3.0000,0.0200,0.2000,2]],[8,3,4,10,[0.5000,0.5000,0.5000,0.5000,-1000.0000,0.8000,120960,10,0.3000,0.1000,0.3000,1.1200,0.5600,3.7800,10,50000,150,0,0,3.0000,0.0200,0.2000,2]],[8,3,4,4,[0.5000,0.5000,0.5000,0.5000,-1000.0000,0.8000,120960,10,0.3000,0.1000,0.3000,1.1200,0.5600,3.7800,10,50000,150,0,0,3.0000,0.0200,0.2000,2]],[8,3,3,6,[0.5000,0.5000,0.5000,0.5000,-1000.0000,0.8000,120960,10,0.3000,0.1000,0.3000,1.1200,0.5600,3.7800,10,50000,150,0,0,3.0000,0.0200,0.2000,2]],[8,3,4,11,[0.5000,0.5000,0.5000,0.5000,-1000.0000,0.8000,120960,10,0.3000,0.1000,0.3000,1.1200,0.5600,3.7800,10,50000,150,0,0,3.0000,0.0200,0.2000,2]],[8,3,4,13,[0.5000,0.5000,0.5000,0.5000,-1000.0000,0.8000,120960,10,0.3000,0.1000,0.3000,1.1200,0.5600,3.7800,10,50000,150,0,0,3.0000,0.0200,0.2000,2]],[8,3,4,3,[0.5000,0.5000,0.5000,0.5000,-1000.0000,0.8000,120960,10,0.3000,0.1000,0.3000,1.1200,0.5600,3.7800,10,50000,150,0,0,3.0000,0.0200,0.2000,2]],[8,3,4,7,[0.5000,0.5000,0.5000,0.5000,-1000.0000,0.8000,120960,10,0.3000,0.1000,0.3000,1.1200,0.5600,3.7800,10,50000,150,0,0,3.0000,0.0200,0.2000,2]],[8,3,3,21,[0.5000,0.5000,0.5000,0.5000,-1000.0000,0.8000,120960,10,0.3000,0.1000,0.3000,1.1200,0.5600,3.7800,10,50000,150,0,0,3.0000,0.0200,0.2000,2]],[8,3,3,15,[0.5000,0.5000,0.5000,0.5000,-1000.0000,0.8000,120960,10,0.3000,0.1000,0.3000,1.1200,0.5600,3.7800,10,50000,150,0,0,3.0000,0.0200,0.2000,2]],[8,3,3,16,[0.5000,0.5000,0.5000,0.5000,-1000.0000,0.8000,120960,10,0.3000,0.1000,0.3000,1.1200,0.5600,3.7800,10,50000,150,0,0,3.0000,0.0200,0.2000,2]],[8,3,3,17,[0.5000,0.5000,0.5000,0.5000,-1000.0000,0.8000,120960,10,0.3000,0.1000,0.3000,1.1200,0.5600,3.7800,10,50000,150,0,0,3.0000,0.0200,0.2000,2]],[8,3,4,18,[0.5000,0.5000,0.5000,0.5000,-1000.0000,0.8000,120960,10,0.3000,0.1000,0.3000,1.1200,0.5600,3.7800,10,50000,150,0,0,3.0000,0.0200,0.2000,2]],[8,3,3,19,[0.5000,0.5000,0.5000,0.5000,-1000.0000,0.8000,120960,10,0.3000,0.1000,0.3000,1.1200,0.5600,3.7800,10,50000,150,0,0,3.0000,0.0200,0.2000,2]],[8,3,3,20,[0.5000,0.5000,0.5000,0.5000,-1000.0000,0.8000,120960,10,0.3000,0.1000,0.3000,1.1200,0.5600,3.7800,10,50000,150,0,0,3.0000,0.0200,0.2000,2]]]],
				[[-7,5,2,0],[[0,1,2,0,[0.5000,0.5000,-1000.0000,8.7000,0.8000,0.5000,120960,50,0.3000,3.0000,100,3600]],[8,3,4,10,[0.5000,0.5000,0.5000,0.5000,-1000.0000,0.8000,120960,10,0.3000,0.1000,0.3000,1.1200,0.5600,3.7800,10,50000,150,0,0,3.0000,0.0200,0.2000,2]],[8,3,4,12,[0.5000,0.5000,0.5000,0.5000,-1000.0000,0.8000,120960,10,0.3000,0.1000,0.3000,1.1200,0.5600,3.7800,10,50000,150,0,0,3.0000,0.0200,0.2000,2]],[8,3,4,6,[0.5000,0.5000,0.5000,0.5000,-1000.0000,0.8000,120960,10,0.3000,0.1000,0.3000,1.1200,0.5600,3.7800,10,50000,150,0,0,3.0000,0.0200,0.2000,3]],[8,3,4,4,[0.5000,0.5000,0.5000,0.5000,-1000.0000,0.8000,120960,10,0.3000,0.1000,0.3000,1.1200,0.5600,3.7800,10,50000,150,0,0,3.0000,0.0200,0.2000,3]],[8,3,4,3,[0.5000,0.5000,0.5000,0.5000,-1000.0000,0.8000,120960,10,0.3000,0.1000,0.3000,1.1200,0.5600,3.7800,10,50000,150,0,0,3.0000,0.0200,0.2000,3]],[8,3,4,5,[0.5000,0.5000,0.5000,0.5000,-1000.0000,0.8000,120960,10,0.3000,0.1000,0.3000,1.1200,0.5600,3.7800,10,50000,150,0,0,3.0000,0.0200,0.2000,2]],[8,3,4,11,[0.5000,0.5000,0.5000,0.5000,-1000.0000,0.8000,120960,10,0.3000,0.1000,0.3000,1.1200,0.5600,3.7800,10,50000,150,0,0,3.0000,0.0200,0.2000,2]],[8,3,1,7,[0.5000,0.5000,0.5000,0.5000,-1000.0000,0.8000,120960,10,0.3000,0.1000,0.3000,1.1200,0.5600,3.7800,10,50000,305,0,0,3.0000,0.0200,0.2000,0]],[8,3,4,8,[0.5000,0.5000,0.5000,0.5000,-1000.0000,0.8000,120960,10,0.3000,0.1000,0.3000,1.1200,0.5600,3.7800,10,50000,150,0,0,3.0000,0.0200,0.2000,3]],[8,3,4,9,[0.5000,0.5000,0.5000,0.5000,-1000.0000,0.8000,120960,10,0.3000,0.1000,0.3000,1.1200,0.5600,3.7800,10,50000,150,0,0,3.0000,0.0200,0.2000,3]],[8,3,4,2,[0.5000,0.5000,0.5000,0.5000,-1000.0000,0.8000,120960,10,0.3000,0.1000,0.3000,1.1200,0.5600,3.7800,10,50000,150,0,0,3.0000,0.0200,0.2000,2]],[8,3,4,14,[0.5000,0.5000,0.5000,0.5000,-1000.0000,0.8000,120960,10,0.3000,0.1000,0.3000,1.1200,0.5600,3.7800,10,50000,150,0,0,3.0000,0.0200,0.2000,3]],[8,3,4,1,[0.5000,0.5000,0.5000,0.5000,-1000.0000,0.8000,120960,10,0.3000,0.1000,0.3000,1.1200,0.5600,3.7800,10,50000,150,0,0,3.0000,0.0200,0.2000,2]],[8,3,4,13,[0.5000,0.5000,0.5000,0.5000,-1000.0000,0.8000,120960,10,0.3000,0.1000,0.3000,1.1200,0.5600,3.7800,10,50000,150,0,0,3.0000,0.0200,0.2000,2]],[8,3,4,15,[0.5000,0.5000,0.5000,0.5000,-1000.0000,0.8000,120960,10,0.3000,0.1000,0.3000,1.1200,0.5600,3.7800,10,50000,150,0,0,3.0000,0.0200,0.2000,2]],[8,3,5,18,[0.5000,0.5000,0.5000,0.5000,-1000.0000,0.8000,120960,10,0.3000,0.1000,0.3000,1.1200,0.5600,3.7800,10,50000,305,0,0,3.0000,0.0200,0.2000,0]],[8,3,4,16,[0.5000,0.5000,0.5000,0.5000,-1000.0000,0.8000,120960,10,0.3000,0.1000,0.3000,1.1200,0.5600,3.7800,10,50000,150,0,0,3.0000,0.0200,0.2000,2]],[8,3,4,17,[0.5000,0.5000,0.5000,0.5000,-1000.0000,0.8000,120960,10,0.3000,0.1000,0.3000,1.1200,0.5600,3.7800,10,50000,150,0,0,3.0000,0.0200,0.2000,2]]]],
				[[-7,6,1,0],[[0,1,2,0,[0.5000,0.5000,-1000.0000,8.7000,0.8000,0.5000,120960,50,0.3000,3.0000,100,3600]],[8,3,4,7,[0.5000,0.5000,0.5000,0.5000,-1000.0000,0.8000,120960,10,0.3000,0.1000,0.3000,1.1200,0.5600,3.7800,10,50000,150,0,0,3.0000,0.0200,0.2000,3]],[8,3,4,12,[0.5000,0.5000,0.5000,0.5000,-1000.0000,0.8000,120960,10,0.3000,0.1000,0.3000,1.1200,0.5600,3.7800,10,50000,150,0,0,3.0000,0.0200,0.2000,2]],[8,3,4,3,[0.5000,0.5000,0.5000,0.5000,-1000.0000,0.8000,120960,10,0.3000,0.1000,0.3000,1.1200,0.5600,3.7800,10,50000,150,0,0,3.0000,0.0200,0.2000,2]],[8,3,4,10,[0.5000,0.5000,0.5000,0.5000,-1000.0000,0.8000,120960,10,0.3000,0.1000,0.3000,1.1200,0.5600,3.7800,10,50000,150,0,0,3.0000,0.0200,0.2000,3]],[8,3,4,5,[0.5000,0.5000,0.5000,0.5000,-1000.0000,0.8000,120960,10,0.3000,0.1000,0.3000,1.1200,0.5600,3.7800,10,50000,150,0,0,3.0000,0.0200,0.2000,3]],[8,3,4,1,[0.5000,0.5000,0.5000,0.5000,-1000.0000,0.8000,120960,10,0.3000,0.1000,0.3000,1.1200,0.5600,3.7800,10,50000,150,0,0,3.0000,0.0200,0.2000,3]],[8,3,4,6,[0.5000,0.5000,0.5000,0.5000,-1000.0000,0.8000,120960,10,0.3000,0.1000,0.3000,1.1200,0.5600,3.7800,10,50000,150,0,0,3.0000,0.0200,0.2000,3]],[8,3,4,8,[0.5000,0.5000,0.5000,0.5000,-1000.0000,0.8000,120960,10,0.3000,0.1000,0.3000,1.1200,0.5600,3.7800,10,50000,150,0,0,3.0000,0.0200,0.2000,3]],[8,3,4,9,[0.5000,0.5000,0.5000,0.5000,-1000.0000,0.8000,120960,10,0.3000,0.1000,0.3000,1.1200,0.5600,3.7800,10,50000,150,0,0,3.0000,0.0200,0.2000,3]],[8,3,4,4,[0.5000,0.5000,0.5000,0.5000,-1000.0000,0.8000,120960,10,0.3000,0.1000,0.3000,1.1200,0.5600,3.7800,10,50000,150,0,0,3.0000,0.0200,0.2000,3]],[8,3,4,11,[0.5000,0.5000,0.5000,0.5000,-1000.0000,0.8000,120960,10,0.3000,0.1000,0.3000,1.1200,0.5600,3.7800,10,50000,150,0,0,3.0000,0.0200,0.2000,2]],[8,3,4,2,[0.5000,0.5000,0.5000,0.5000,-1000.0000,0.8000,120960,10,0.3000,0.1000,0.3000,1.1200,0.5600,3.7800,10,50000,150,0,0,3.0000,0.0200,0.2000,2]],[8,3,4,13,[0.5000,0.5000,0.5000,0.5000,-1000.0000,0.8000,120960,10,0.3000,0.1000,0.3000,1.1200,0.5600,3.7800,10,50000,150,0,0,3.0000,0.0200,0.2000,2]],[8,3,4,14,[0.5000,0.5000,0.5000,0.5000,-1000.0000,0.8000,120960,10,0.3000,0.1000,0.3000,1.1200,0.5600,3.7800,10,50000,150,0,0,3.0000,0.0200,0.2000,2]],[8,3,4,15,[0.5000,0.5000,0.5000,0.5000,-1000.0000,0.8000,120960,10,0.3000,0.1000,0.3000,1.1200,0.5600,3.7800,10,50000,150,0,0,3.0000,0.0200,0.2000,2]],[8,3,4,16,[0.5000,0.5000,0.5000,0.5000,-1000.0000,0.8000,120960,10,0.3000,0.1000,0.3000,1.1200,0.5600,3.7800,10,50000,150,0,0,3.0000,0.0200,0.2000,2]],[8,3,3,17,[0.5000,0.5000,0.5000,0.5000,-1000.0000,0.8000,120960,10,0.3000,0.1000,0.3000,1.1200,0.5600,3.7800,10,50000,150,0,0,3.0000,0.0200,0.2000,2]],[8,3,3,18,[0.5000,0.5000,0.5000,0.5000,-1000.0000,0.8000,120960,10,0.3000,0.1000,0.3000,1.1200,0.5600,3.7800,10,50000,150,0,0,3.0000,0.0200,0.2000,2]],[8,3,4,19,[0.5000,0.5000,0.5000,0.5000,-1000.0000,0.8000,120960,10,0.3000,0.1000,0.3000,1.1200,0.5600,3.7800,10,50000,150,0,0,3.0000,0.0200,0.2000,2]]]],
				[[-7,7,0,0],[[0,1,2,0,[0.5000,0.5000,-1000.0000,8.7000,0.8000,0.5000,120960,50,0.3000,3.0000,100,3600]],[8,3,4,11,[0.5000,0.5000,0.5000,0.5000,-1000.0000,0.8000,120960,10,0.3000,0.1000,0.3000,1.1200,0.5600,3.7800,10,50000,150,0,0,3.0000,0.0200,0.2000,2]],[8,3,3,2,[0.5000,0.5000,0.5000,0.5000,-1000.0000,0.8000,120960,10,0.3000,0.1000,0.3000,1.1200,0.5600,3.7800,10,50000,150,0,0,3.0000,0.0200,0.2000,2]],[8,3,4,6,[0.5000,0.5000,0.5000,0.5000,-1000.0000,0.8000,120960,10,0.3000,0.1000,0.3000,1.1200,0.5600,3.7800,10,50000,150,0,0,3.0000,0.0200,0.2000,3]],[8,3,4,5,[0.5000,0.5000,0.5000,0.5000,-1000.0000,0.8000,120960,10,0.3000,0.1000,0.3000,1.1200,0.5600,3.7800,10,50000,150,0,0,3.0000,0.0200,0.2000,3]],[8,3,4,12,[0.5000,0.5000,0.5000,0.5000,-1000.0000,0.8000,120960,10,0.3000,0.1000,0.3000,1.1200,0.5600,3.7800,10,50000,150,0,0,3.0000,0.0200,0.2000,3]],[8,3,4,4,[0.5000,0.5000,0.5000,0.5000,-1000.0000,0.8000,120960,10,0.3000,0.1000,0.3000,1.1200,0.5600,3.7800,10,50000,150,0,0,3.0000,0.0200,0.2000,3]],[8,3,4,8,[0.5000,0.5000,0.5000,0.5000,-1000.0000,0.8000,120960,10,0.3000,0.1000,0.3000,1.1200,0.5600,3.7800,10,50000,150,0,0,3.0000,0.0200,0.2000,4]],[8,3,4,9,[0.5000,0.5000,0.5000,0.5000,-1000.0000,0.8000,120960,10,0.3000,0.1000,0.3000,1.1200,0.5600,3.7800,10,50000,150,0,0,3.0000,0.0200,0.2000,3]],[8,3,4,7,[0.5000,0.5000,0.5000,0.5000,-1000.0000,0.8000,120960,10,0.3000,0.1000,0.3000,1.1200,0.5600,3.7800,10,50000,298,0,0,3.0000,0.0200,0.2000,1]],[8,3,4,10,[0.5000,0.5000,0.5000,0.5000,-1000.0000,0.8000,120960,10,0.3000,0.1000,0.3000,1.1200,0.5600,3.7800,10,50000,298,0,0,3.0000,0.0200,0.2000,1]],[8,3,1,1,[0.5000,0.5000,0.5000,0.5000,-1000.0000,0.8000,120960,10,0.3000,0.1000,0.3000,1.1200,0.5600,3.7800,10,50000,305,0,0,3.0000,0.0200,0.2000,0]],[8,3,4,3,[0.5000,0.5000,0.5000,0.5000,-1000.0000,0.8000,120960,10,0.3000,0.1000,0.3000,1.1200,0.5600,3.7800,10,50000,150,0,0,3.0000,0.0200,0.2000,3]],[8,3,3,13,[0.5000,0.5000,0.5000,0.5000,-1000.0000,0.8000,120960,10,0.3000,0.1000,0.3000,1.1200,0.5600,3.7800,10,50000,150,0,0,3.0000,0.0200,0.2000,2]]]],
				[[-7,8,-1,0],[[0,1,2,0,[0.5000,0.5000,-1000.0000,8.7000,0.8000,0.5000,120960,50,0.3000,3.0000,100,3600]],[8,3,4,1,[0.5000,0.5000,0.5000,0.5000,-1000.0000,0.8000,120960,10,0.3000,0.1000,0.3000,1.1200,0.5600,3.7800,10,50000,150,0,0,3.0000,0.0200,0.2000,3]],[8,3,4,4,[0.5000,0.5000,0.5000,0.5000,-1000.0000,0.8000,120960,10,0.3000,0.1000,0.3000,1.1200,0.5600,3.7800,10,50000,150,0,0,3.0000,0.0200,0.2000,3]],[8,3,4,11,[0.5000,0.5000,0.5000,0.5000,-1000.0000,0.8000,120960,10,0.3000,0.1000,0.3000,1.1200,0.5600,3.7800,10,50000,150,0,0,3.0000,0.0200,0.2000,3]],[8,3,4,6,[0.5000,0.5000,0.5000,0.5000,-1000.0000,0.8000,120960,10,0.3000,0.1000,0.3000,1.1200,0.5600,3.7800,10,50000,150,0,0,3.0000,0.0200,0.2000,3]],[8,3,4,5,[0.5000,0.5000,0.5000,0.5000,-1000.0000,0.8000,120960,10,0.3000,0.1000,0.3000,1.1200,0.5600,3.7800,10,50000,150,0,0,3.0000,0.0200,0.2000,3]],[8,3,4,9,[0.5000,0.5000,0.5000,0.5000,-1000.0000,0.8000,120960,10,0.3000,0.1000,0.3000,1.1200,0.5600,3.7800,10,50000,298,0,0,3.0000,0.0200,0.2000,1]],[8,3,4,7,[0.5000,0.5000,0.5000,0.5000,-1000.0000,0.8000,120960,10,0.3000,0.1000,0.3000,1.1200,0.5600,3.7800,10,50000,150,0,0,3.0000,0.0200,0.2000,2]],[8,3,4,10,[0.5000,0.5000,0.5000,0.5000,-1000.0000,0.8000,120960,10,0.3000,0.1000,0.3000,1.1200,0.5600,3.7800,10,50000,298,0,0,3.0000,0.0200,0.2000,1]],[8,3,4,8,[0.5000,0.5000,0.5000,0.5000,-1000.0000,0.8000,120960,10,0.3000,0.1000,0.3000,1.1200,0.5600,3.7800,10,50000,298,0,0,3.0000,0.0200,0.2000,1]],[8,3,4,3,[0.5000,0.5000,0.5000,0.5000,-1000.0000,0.8000,120960,10,0.3000,0.1000,0.3000,1.1200,0.5600,3.7800,10,50000,150,0,0,3.0000,0.0200,0.2000,3]],[8,3,4,2,[0.5000,0.5000,0.5000,0.5000,-1000.0000,0.8000,120960,10,0.3000,0.1000,0.3000,1.1200,0.5600,3.7800,10,50000,150,0,0,3.0000,0.0200,0.2000,3]],[8,3,3,17,[0.5000,0.5000,0.5000,0.5000,-1000.0000,0.8000,120960,10,0.3000,0.1000,0.3000,1.1200,0.5600,3.7800,10,50000,150,0,0,3.0000,0.0200,0.2000,2]],[8,3,4,13,[0.5000,0.5000,0.5000,0.5000,-1000.0000,0.8000,120960,10,0.3000,0.1000,0.3000,1.1200,0.5600,3.7800,10,50000,150,0,0,3.0000,0.0200,0.2000,3]],[8,3,4,12,[0.5000,0.5000,0.5000,0.5000,-1000.0000,0.8000,120960,10,0.3000,0.1000,0.3000,1.1200,0.5600,3.7800,10,50000,150,0,0,3.0000,0.0200,0.2000,3]],[8,3,4,14,[0.5000,0.5000,0.5000,0.5000,-1000.0000,0.8000,120960,10,0.3000,0.1000,0.3000,1.1200,0.5600,3.7800,10,50000,150,0,0,3.0000,0.0200,0.2000,2]],[8,3,4,16,[0.5000,0.5000,0.5000,0.5000,-1000.0000,0.8000,120960,10,0.3000,0.1000,0.3000,1.1200,0.5600,3.7800,10,50000,150,0,0,3.0000,0.0200,0.2000,3]],[8,3,3,15,[0.5000,0.5000,0.5000,0.5000,-1000.0000,0.8000,120960,10,0.3000,0.1000,0.3000,1.1200,0.5600,3.7800,10,50000,150,0,0,3.0000,0.0200,0.2000,2]]]],
				[[-7,9,-2,0],[[0,1,2,0,[0.5000,0.5000,-1000.0000,8.7000,0.8000,0.5000,120960,50,0.3000,3.0000,100,3600]],[8,3,4,1,[0.5000,0.5000,0.5000,0.5000,-1000.0000,0.8000,120960,10,0.3000,0.1000,0.3000,1.1200,0.5600,3.7800,10,50000,298,0,0,3.0000,0.0200,0.2000,1]],[8,3,4,3,[0.5000,0.5000,0.5000,0.5000,-1000.0000,0.8000,120960,10,0.3000,0.1000,0.3000,1.1200,0.5600,3.7800,10,50000,298,0,0,3.0000,0.0200,0.2000,1]],[8,3,4,13,[0.5000,0.5000,0.5000,0.5000,-1000.0000,0.8000,120960,10,0.3000,0.1000,0.3000,1.1200,0.5600,3.7800,10,50000,298,0,0,3.0000,0.0200,0.2000,1]],[8,3,4,16,[0.5000,0.5000,0.5000,0.5000,-1000.0000,0.8000,120960,10,0.3000,0.1000,0.3000,1.1200,0.5600,3.7800,10,50000,298,0,0,3.0000,0.0200,0.2000,1]],[8,3,4,4,[0.5000,0.5000,0.5000,0.5000,-1000.0000,0.8000,120960,10,0.3000,0.1000,0.3000,1.1200,0.5600,3.7800,10,50000,298,0,0,3.0000,0.0200,0.2000,1]],[8,3,4,6,[0.5000,0.5000,0.5000,0.5000,-1000.0000,0.8000,120960,10,0.3000,0.1000,0.3000,1.1200,0.5600,3.7800,10,50000,298,0,0,3.0000,0.0200,0.2000,1]],[8,3,4,8,[0.5000,0.5000,0.5000,0.5000,-1000.0000,0.8000,120960,10,0.3000,0.1000,0.3000,1.1200,0.5600,3.7800,10,50000,298,0,0,3.0000,0.0200,0.2000,1]],[8,3,4,7,[0.5000,0.5000,0.5000,0.5000,-1000.0000,0.8000,120960,10,0.3000,0.1000,0.3000,1.1200,0.5600,3.7800,10,50000,150,0,0,3.0000,0.0200,0.2000,3]],[8,3,4,14,[0.5000,0.5000,0.5000,0.5000,-1000.0000,0.8000,120960,10,0.3000,0.1000,0.3000,1.1200,0.5600,3.7800,10,50000,298,0,0,3.0000,0.0200,0.2000,1]],[8,3,4,10,[0.5000,0.5000,0.5000,0.5000,-1000.0000,0.8000,120960,10,0.3000,0.1000,0.3000,1.1200,0.5600,3.7800,10,50000,150,0,0,3.0000,0.0200,0.2000,3]],[8,3,4,15,[0.5000,0.5000,0.5000,0.5000,-1000.0000,0.8000,120960,10,0.3000,0.1000,0.3000,1.1200,0.5600,3.7800,10,50000,298,0,0,3.0000,0.0200,0.2000,1]],[8,3,4,2,[0.5000,0.5000,0.5000,0.5000,-1000.0000,0.8000,120960,10,0.3000,0.1000,0.3000,1.1200,0.5600,3.7800,10,50000,298,0,0,3.0000,0.0200,0.2000,1]],[8,3,4,5,[0.5000,0.5000,0.5000,0.5000,-1000.0000,0.8000,120960,10,0.3000,0.1000,0.3000,1.1200,0.5600,3.7800,10,50000,298,0,0,3.0000,0.0200,0.2000,1]]]],
				[[-6,-3,9,0],[[0,1,2,0,[0.5000,0.5000,-1000.0000,8.7000,0.8000,0.5000,120960,50,0.3000,3.0000,100,3600]],[8,3,4,9,[0.5000,0.5000,0.5000,0.5000,-1000.0000,0.8000,120960,10,0.3000,0.1000,0.3000,1.1200,0.5600,3.7800,10,50000,150,0,0,3.0000,0.0200,0.2000,2]],[8,3,4,11,[0.5000,0.5000,0.5000,0.5000,-1000.0000,0.8000,120960,10,0.3000,0.1000,0.3000,1.1200,0.5600,3.7800,10,50000,150,0,0,3.0000,0.0200,0.2000,2]],[8,3,4,15,[0.5000,0.5000,0.5000,0.5000,-1000.0000,0.8000,120960,10,0.3000,0.1000,0.3000,1.1200,0.5600,3.7800,10,50000,150,0,0,3.0000,0.0200,0.2000,2]],[8,3,4,16,[0.5000,0.5000,0.5000,0.5000,-1000.0000,0.8000,120960,10,0.3000,0.1000,0.3000,1.1200,0.5600,3.7800,10,50000,150,0,0,3.0000,0.0200,0.2000,2]],[8,3,4,3,[0.5000,0.5000,0.5000,0.5000,-1000.0000,0.8000,120960,10,0.3000,0.1000,0.3000,1.1200,0.5600,3.7800,10,50000,150,0,0,3.0000,0.0200,0.2000,3]],[8,3,3,17,[0.5000,0.5000,0.5000,0.5000,-1000.0000,0.8000,120960,10,0.3000,0.1000,0.3000,1.1200,0.5600,3.7800,10,50000,150,0,0,3.0000,0.0200,0.2000,2]],[8,3,4,7,[0.5000,0.5000,0.5000,0.5000,-1000.0000,0.8000,120960,10,0.3000,0.1000,0.3000,1.1200,0.5600,3.7800,10,50000,150,0,0,3.0000,0.0200,0.2000,2]],[8,3,4,8,[0.5000,0.5000,0.5000,0.5000,-1000.0000,0.8000,120960,10,0.3000,0.1000,0.3000,1.1200,0.5600,3.7800,10,50000,150,0,0,3.0000,0.0200,0.2000,2]],[8,3,4,4,[0.5000,0.5000,0.5000,0.5000,-1000.0000,0.8000,120960,10,0.3000,0.1000,0.3000,1.1200,0.5600,3.7800,10,50000,150,0,0,3.0000,0.0200,0.2000,3]],[8,3,4,14,[0.5000,0.5000,0.5000,0.5000,-1000.0000,0.8000,120960,10,0.3000,0.1000,0.3000,1.1200,0.5600,3.7800,10,50000,150,0,0,3.0000,0.0200,0.2000,2]],[8,3,4,13,[0.5000,0.5000,0.5000,0.5000,-1000.0000,0.8000,120960,10,0.3000,0.1000,0.3000,1.1200,0.5600,3.7800,10,50000,150,0,0,3.0000,0.0200,0.2000,3]],[8,3,4,12,[0.5000,0.5000,0.5000,0.5000,-1000.0000,0.8000,120960,10,0.3000,0.1000,0.3000,1.1200,0.5600,3.7800,10,50000,150,0,0,3.0000,0.0200,0.2000,3]],[8,3,4,5,[0.5000,0.5000,0.5000,0.5000,-1000.0000,0.8000,120960,10,0.3000,0.1000,0.3000,1.1200,0.5600,3.7800,10,50000,150,0,0,3.0000,0.0200,0.2000,2]],[8,3,4,10,[0.5000,0.5000,0.5000,0.5000,-1000.0000,0.8000,120960,10,0.3000,0.1000,0.3000,1.1200,0.5600,3.7800,10,50000,150,0,0,3.0000,0.0200,0.2000,2]],[8,3,4,2,[0.5000,0.5000,0.5000,0.5000,-1000.0000,0.8000,120960,10,0.3000,0.1000,0.3000,1.1200,0.5600,3.7800,10,50000,150,0,0,3.0000,0.0200,0.2000,3]],[8,3,4,1,[0.5000,0.5000,0.5000,0.5000,-1000.0000,0.8000,120960,10,0.3000,0.1000,0.3000,1.1200,0.5600,3.7800,10,50000,150,0,0,3.0000,0.0200,0.2000,2]],[8,3,3,18,[0.5000,0.5000,0.5000,0.5000,-1000.0000,0.8000,120960,10,0.3000,0.1000,0.3000,1.1200,0.5600,3.7800,10,50000,150,0,0,3.0000,0.0200,0.2000,2]],[8,3,4,6,[0.5000,0.5000,0.5000,0.5000,-1000.0000,0.8000,120960,10,0.3000,0.1000,0.3000,1.1200,0.5600,3.7800,10,50000,150,0,0,3.0000,0.0200,0.2000,2]]]],
				[[-6,-2,8,0],[[0,1,2,0,[0.5000,0.5000,-1000.0000,8.7000,0.8000,0.5000,120960,50,0.3000,3.0000,100,3600]],[8,3,4,13,[0.5000,0.5000,0.5000,0.5000,-1000.0000,0.8000,120960,10,0.3000,0.1000,0.3000,1.1200,0.5600,3.7800,10,50000,150,0,0,3.0000,0.0200,0.2000,2]],[8,3,4,11,[0.5000,0.5000,0.5000,0.5000,-1000.0000,0.8000,120960,10,0.3000,0.1000,0.3000,1.1200,0.5600,3.7800,10,50000,150,0,0,3.0000,0.0200,0.2000,2]],[8,3,4,9,[0.5000,0.5000,0.5000,0.5000,-1000.0000,0.8000,120960,10,0.3000,0.1000,0.3000,1.1200,0.5600,3.7800,10,50000,150,0,0,3.0000,0.0200,0.2000,2]],[8,3,4,8,[0.5000,0.5000,0.5000,0.5000,-1000.0000,0.8000,120960,10,0.3000,0.1000,0.3000,1.1200,0.5600,3.7800,10,50000,150,0,0,3.0000,0.0200,0.2000,2]],[8,3,3,2,[0.5000,0.5000,0.5000,0.5000,-1000.0000,0.8000,120960,10,0.3000,0.1000,0.3000,1.1200,0.5600,3.7800,10,50000,150,0,0,3.0000,0.0200,0.2000,2]],[8,3,4,6,[0.5000,0.5000,0.5000,0.5000,-1000.0000,0.8000,120960,10,0.3000,0.1000,0.3000,1.1200,0.5600,3.7800,10,50000,150,0,0,3.0000,0.0200,0.2000,2]],[8,3,3,15,[0.5000,0.5000,0.5000,0.5000,-1000.0000,0.8000,120960,10,0.3000,0.1000,0.3000,1.1200,0.5600,3.7800,10,50000,150,0,0,3.0000,0.0200,0.2000,2]],[8,3,4,3,[0.5000,0.5000,0.5000,0.5000,-1000.0000,0.8000,120960,10,0.3000,0.1000,0.3000,1.1200,0.5600,3.7800,10,50000,150,0,0,3.0000,0.0200,0.2000,2]],[8,3,4,10,[0.5000,0.5000,0.5000,0.5000,-1000.0000,0.8000,120960,10,0.3000,0.1000,0.3000,1.1200,0.5600,3.7800,10,50000,150,0,0,3.0000,0.0200,0.2000,3]],[8,3,4,14,[0.5000,0.5000,0.5000,0.5000,-1000.0000,0.8000,120960,10,0.3000,0.1000,0.3000,1.1200,0.5600,3.7800,10,50000,150,0,0,3.0000,0.0200,0.2000,2]],[8,3,4,17,[0.5000,0.5000,0.5000,0.5000,-1000.0000,0.8000,120960,10,0.3000,0.1000,0.3000,1.1200,0.5600,3.7800,10,50000,150,0,0,3.0000,0.0200,0.2000,2]],[8,3,4,19,[0.5000,0.5000,0.5000,0.5000,-1000.0000,0.8000,120960,10,0.3000,0.1000,0.3000,1.1200,0.5600,3.7800,10,50000,150,0,0,3.0000,0.0200,0.2000,2]],[8,3,3,16,[0.5000,0.5000,0.5000,0.5000,-1000.0000,0.8000,120960,10,0.3000,0.1000,0.3000,1.1200,0.5600,3.7800,10,50000,150,0,0,3.0000,0.0200,0.2000,2]],[8,3,3,12,[0.5000,0.5000,0.5000,0.5000,-1000.0000,0.8000,120960,10,0.3000,0.1000,0.3000,1.1200,0.5600,3.7800,10,50000,150,0,0,3.0000,0.0200,0.2000,2]],[8,3,4,18,[0.5000,0.5000,0.5000,0.5000,-1000.0000,0.8000,120960,10,0.3000,0.1000,0.3000,1.1200,0.5600,3.7800,10,50000,150,0,0,3.0000,0.0200,0.2000,3]],[8,3,4,1,[0.5000,0.5000,0.5000,0.5000,-1000.0000,0.8000,120960,10,0.3000,0.1000,0.3000,1.1200,0.5600,3.7800,10,50000,150,0,0,3.0000,0.0200,0.2000,2]],[8,3,4,5,[0.5000,0.5000,0.5000,0.5000,-1000.0000,0.8000,120960,10,0.3000,0.1000,0.3000,1.1200,0.5600,3.7800,10,50000,150,0,0,3.0000,0.0200,0.2000,2]],[8,3,4,7,[0.5000,0.5000,0.5000,0.5000,-1000.0000,0.8000,120960,10,0.3000,0.1000,0.3000,1.1200,0.5600,3.7800,10,50000,150,0,0,3.0000,0.0200,0.2000,2]],[8,3,3,4,[0.5000,0.5000,0.5000,0.5000,-1000.0000,0.8000,120960,10,0.3000,0.1000,0.3000,1.1200,0.5600,3.7800,10,50000,150,0,0,3.0000,0.0200,0.2000,2]]]],
				[[-6,-1,7,0],[[0,1,2,0,[0.5000,0.5000,-1000.0000,8.7000,0.8000,0.5000,120960,50,0.3000,3.0000,100,3600]],[8,3,4,6,[0.5000,0.5000,0.5000,0.5000,-1000.0000,0.8000,120960,10,0.3000,0.1000,0.3000,1.1200,0.5600,3.7800,10,50000,150,0,0,3.0000,0.0200,0.2000,2]],[8,3,4,15,[0.5000,0.5000,0.5000,0.5000,-1000.0000,0.8000,120960,10,0.3000,0.1000,0.3000,1.1200,0.5600,3.7800,10,50000,150,0,0,3.0000,0.0200,0.2000,2]],[8,3,4,9,[0.5000,0.5000,0.5000,0.5000,-1000.0000,0.8000,120960,10,0.3000,0.1000,0.3000,1.1200,0.5600,3.7800,10,50000,150,0,0,3.0000,0.0200,0.2000,2]],[8,3,4,2,[0.5000,0.5000,0.5000,0.5000,-1000.0000,0.8000,120960,10,0.3000,0.1000,0.3000,1.1200,0.5600,3.7800,10,50000,150,0,0,3.0000,0.0200,0.2000,2]],[8,3,3,3,[0.5000,0.5000,0.5000,0.5000,-1000.0000,0.8000,120960,10,0.3000,0.1000,0.3000,1.1200,0.5600,3.7800,10,50000,150,0,0,3.0000,0.0200,0.2000,2]],[8,3,4,17,[0.5000,0.5000,0.5000,0.5000,-1000.0000,0.8000,120960,10,0.3000,0.1000,0.3000,1.1200,0.5600,3.7800,10,50000,150,0,0,3.0000,0.0200,0.2000,2]],[8,3,4,12,[0.5000,0.5000,0.5000,0.5000,-1000.0000,0.8000,120960,10,0.3000,0.1000,0.3000,1.1200,0.5600,3.7800,10,50000,150,0,0,3.0000,0.0200,0.2000,3]],[8,3,4,4,[0.5000,0.5000,0.5000,0.5000,-1000.0000,0.8000,120960,10,0.3000,0.1000,0.3000,1.1200,0.5600,3.7800,10,50000,150,0,0,3.0000,0.0200,0.2000,3]],[8,3,4,7,[0.5000,0.5000,0.5000,0.5000,-1000.0000,0.8000,120960,10,0.3000,0.1000,0.3000,1.1200,0.5600,3.7800,10,50000,150,0,0,3.0000,0.0200,0.2000,3]],[8,3,4,13,[0.5000,0.5000,0.5000,0.5000,-1000.0000,0.8000,120960,10,0.3000,0.1000,0.3000,1.1200,0.5600,3.7800,10,50000,150,0,0,3.0000,0.0200,0.2000,2]],[8,3,4,1,[0.5000,0.5000,0.5000,0.5000,-1000.0000,0.8000,120960,10,0.3000,0.1000,0.3000,1.1200,0.5600,3.7800,10,50000,150,0,0,3.0000,0.0200,0.2000,2]],[8,3,4,18,[0.5000,0.5000,0.5000,0.5000,-1000.0000,0.8000,120960,10,0.3000,0.1000,0.3000,1.1200,0.5600,3.7800,10,50000,150,0,0,3.0000,0.0200,0.2000,2]],[8,3,4,11,[0.5000,0.5000,0.5000,0.5000,-1000.0000,0.8000,120960,10,0.3000,0.1000,0.3000,1.1200,0.5600,3.7800,10,50000,150,0,0,3.0000,0.0200,0.2000,2]],[8,3,4,20,[0.5000,0.5000,0.5000,0.5000,-1000.0000,0.8000,120960,10,0.3000,0.1000,0.3000,1.1200,0.5600,3.7800,10,50000,150,0,0,3.0000,0.0200,0.2000,2]],[8,3,4,14,[0.5000,0.5000,0.5000,0.5000,-1000.0000,0.8000,120960,10,0.3000,0.1000,0.3000,1.1200,0.5600,3.7800,10,50000,150,0,0,3.0000,0.0200,0.2000,2]],[8,3,4,16,[0.5000,0.5000,0.5000,0.5000,-1000.0000,0.8000,120960,10,0.3000,0.1000,0.3000,1.1200,0.5600,3.7800,10,50000,150,0,0,3.0000,0.0200,0.2000,2]],[8,3,3,5,[0.5000,0.5000,0.5000,0.5000,-1000.0000,0.8000,120960,10,0.3000,0.1000,0.3000,1.1200,0.5600,3.7800,10,50000,150,0,0,3.0000,0.0200,0.2000,2]]]],
				[[-6,0,6,0],[[0,1,2,0,[0.5000,0.5000,-1000.0000,8.7000,0.8000,0.5000,120960,50,0.3000,3.0000,100,3600]],[8,3,4,5,[0.5000,0.5000,0.5000,0.5000,-1000.0000,0.8000,120960,10,0.3000,0.1000,0.3000,1.1200,0.5600,3.7800,10,50000,150,0,0,3.0000,0.0200,0.2000,2]],[8,3,4,12,[0.5000,0.5000,0.5000,0.5000,-1000.0000,0.8000,120960,10,0.3000,0.1000,0.3000,1.1200,0.5600,3.7800,10,50000,150,0,0,3.0000,0.0200,0.2000,2]],[8,3,4,9,[0.5000,0.5000,0.5000,0.5000,-1000.0000,0.8000,120960,10,0.3000,0.1000,0.3000,1.1200,0.5600,3.7800,10,50000,150,0,0,3.0000,0.0200,0.2000,3]],[8,3,4,4,[0.5000,0.5000,0.5000,0.5000,-1000.0000,0.8000,120960,10,0.3000,0.1000,0.3000,1.1200,0.5600,3.7800,10,50000,150,0,0,3.0000,0.0200,0.2000,2]],[8,3,4,6,[0.5000,0.5000,0.5000,0.5000,-1000.0000,0.8000,120960,10,0.3000,0.1000,0.3000,1.1200,0.5600,3.7800,10,50000,150,0,0,3.0000,0.0200,0.2000,2]],[8,3,3,11,[0.5000,0.5000,0.5000,0.5000,-1000.0000,0.8000,120960,10,0.3000,0.1000,0.3000,1.1200,0.5600,3.7800,10,50000,150,0,0,3.0000,0.0200,0.2000,2]],[8,3,3,7,[0.5000,0.5000,0.5000,0.5000,-1000.0000,0.8000,120960,10,0.3000,0.1000,0.3000,1.1200,0.5600,3.7800,10,50000,150,0,0,3.0000,0.0200,0.2000,2]],[8,3,4,1,[0.5000,0.5000,0.5000,0.5000,-1000.0000,0.8000,120960,10,0.3000,0.1000,0.3000,1.1200,0.5600,3.7800,10,50000,150,0,0,3.0000,0.0200,0.2000,3]],[8,3,4,3,[0.5000,0.5000,0.5000,0.5000,-1000.0000,0.8000,120960,10,0.3000,0.1000,0.3000,1.1200,0.5600,3.7800,10,50000,150,0,0,3.0000,0.0200,0.2000,3]],[8,3,4,8,[0.5000,0.5000,0.5000,0.5000,-1000.0000,0.8000,120960,10,0.3000,0.1000,0.3000,1.1200,0.5600,3.7800,10,50000,150,0,0,3.0000,0.0200,0.2000,2]],[8,3,4,13,[0.5000,0.5000,0.5000,0.5000,-1000.0000,0.8000,120960,10,0.3000,0.1000,0.3000,1.1200,0.5600,3.7800,10,50000,150,0,0,3.0000,0.0200,0.2000,3]],[8,3,4,2,[0.5000,0.5000,0.5000,0.5000,-1000.0000,0.8000,120960,10,0.3000,0.1000,0.3000,1.1200,0.5600,3.7800,10,50000,150,0,0,3.0000,0.0200,0.2000,2]],[8,3,4,10,[0.5000,0.5000,0.5000,0.5000,-1000.0000,0.8000,120960,10,0.3000,0.1000,0.3000,1.1200,0.5600,3.7800,10,50000,150,0,0,3.0000,0.0200,0.2000,2]],[8,3,4,17,[0.5000,0.5000,0.5000,0.5000,-1000.0000,0.8000,120960,10,0.3000,0.1000,0.3000,1.1200,0.5600,3.7800,10,50000,150,0,0,3.0000,0.0200,0.2000,2]],[8,3,4,16,[0.5000,0.5000,0.5000,0.5000,-1000.0000,0.8000,120960,10,0.3000,0.1000,0.3000,1.1200,0.5600,3.7800,10,50000,150,0,0,3.0000,0.0200,0.2000,2]],[8,3,4,14,[0.5000,0.5000,0.5000,0.5000,-1000.0000,0.8000,120960,10,0.3000,0.1000,0.3000,1.1200,0.5600,3.7800,10,50000,150,0,0,3.0000,0.0200,0.2000,3]],[8,3,4,15,[0.5000,0.5000,0.5000,0.5000,-1000.0000,0.8000,120960,10,0.3000,0.1000,0.3000,1.1200,0.5600,3.7800,10,50000,150,0,0,3.0000,0.0200,0.2000,2]]]],
				[[-6,1,5,0],[[0,1,2,0,[0.5000,0.5000,-1000.0000,8.7000,0.8000,0.5000,120960,50,0.3000,3.0000,100,3600]],[8,3,4,3,[0.5000,0.5000,0.5000,0.5000,-1000.0000,0.8000,120960,10,0.3000,0.1000,0.3000,1.1200,0.5600,3.7800,10,50000,150,0,0,3.0000,0.0200,0.2000,2]],[8,3,4,8,[0.5000,0.5000,0.5000,0.5000,-1000.0000,0.8000,120960,10,0.3000,0.1000,0.3000,1.1200,0.5600,3.7800,10,50000,150,0,0,3.0000,0.0200,0.2000,3]],[8,3,4,17,[0.5000,0.5000,0.5000,0.5000,-1000.0000,0.8000,120960,10,0.3000,0.1000,0.3000,1.1200,0.5600,3.7800,10,50000,150,0,0,3.0000,0.0200,0.2000,2]],[8,3,3,7,[0.5000,0.5000,0.5000,0.5000,-1000.0000,0.8000,120960,10,0.3000,0.1000,0.3000,1.1200,0.5600,3.7800,10,50000,150,0,0,3.0000,0.0200,0.2000,2]],[8,3,3,4,[0.5000,0.5000,0.5000,0.5000,-1000.0000,0.8000,120960,10,0.3000,0.1000,0.3000,1.1200,0.5600,3.7800,10,50000,150,0,0,3.0000,0.0200,0.2000,2]],[8,3,3,6,[0.5000,0.5000,0.5000,0.5000,-1000.0000,0.8000,120960,10,0.3000,0.1000,0.3000,1.1200,0.5600,3.7800,10,50000,150,0,0,3.0000,0.0200,0.2000,2]],[8,3,4,5,[0.5000,0.5000,0.5000,0.5000,-1000.0000,0.8000,120960,10,0.3000,0.1000,0.3000,1.1200,0.5600,3.7800,10,50000,150,0,0,3.0000,0.0200,0.2000,3]],[8,3,4,10,[0.5000,0.5000,0.5000,0.5000,-1000.0000,0.8000,120960,10,0.3000,0.1000,0.3000,1.1200,0.5600,3.7800,10,50000,150,0,0,3.0000,0.0200,0.2000,2]],[8,3,4,9,[0.5000,0.5000,0.5000,0.5000,-1000.0000,0.8000,120960,10,0.3000,0.1000,0.3000,1.1200,0.5600,3.7800,10,50000,150,0,0,3.0000,0.0200,0.2000,2]],[8,3,4,2,[0.5000,0.5000,0.5000,0.5000,-1000.0000,0.8000,120960,10,0.3000,0.1000,0.3000,1.1200,0.5600,3.7800,10,50000,150,0,0,3.0000,0.0200,0.2000,2]],[8,3,4,11,[0.5000,0.5000,0.5000,0.5000,-1000.0000,0.8000,120960,10,0.3000,0.1000,0.3000,1.1200,0.5600,3.7800,10,50000,150,0,0,3.0000,0.0200,0.2000,2]],[8,3,5,12,[0.5000,0.5000,0.5000,0.5000,-1000.0000,0.8000,120960,10,0.3000,0.1000,0.3000,1.1200,0.5600,3.7800,10,50000,298,0,0,3.0000,0.0200,0.2000,0]],[8,3,4,16,[0.5000,0.5000,0.5000,0.5000,-1000.0000,0.8000,120960,10,0.3000,0.1000,0.3000,1.1200,0.5600,3.7800,10,50000,150,0,0,3.0000,0.0200,0.2000,2]],[8,3,4,14,[0.5000,0.5000,0.5000,0.5000,-1000.0000,0.8000,120960,10,0.3000,0.1000,0.3000,1.1200,0.5600,3.7800,10,50000,150,0,0,3.0000,0.0200,0.2000,2]],[8,3,4,1,[0.5000,0.5000,0.5000,0.5000,-1000.0000,0.8000,120960,10,0.3000,0.1000,0.3000,1.1200,0.5600,3.7800,10,50000,150,0,0,3.0000,0.0200,0.2000,2]],[8,3,3,13,[0.5000,0.5000,0.5000,0.5000,-1000.0000,0.8000,120960,10,0.3000,0.1000,0.3000,1.1200,0.5600,3.7800,10,50000,150,0,0,3.0000,0.0200,0.2000,2]]]],
				[[-6,2,4,0],[[0,1,2,0,[0.5000,0.5000,-1000.0000,8.7000,0.8000,0.5000,120960,50,0.3000,3.0000,100,3600]],[8,3,4,2,[0.5000,0.5000,0.5000,0.5000,-1000.0000,0.8000,120960,10,0.3000,0.1000,0.3000,1.1200,0.5600,3.7800,10,50000,150,0,0,3.0000,0.0200,0.2000,2]],[8,3,4,1,[0.5000,0.5000,0.5000,0.5000,-1000.0000,0.8000,120960,10,0.3000,0.1000,0.3000,1.1200,0.5600,3.7800,10,50000,150,0,0,3.0000,0.0200,0.2000,2]],[8,3,4,7,[0.5000,0.5000,0.5000,0.5000,-1000.0000,0.8000,120960,10,0.3000,0.1000,0.3000,1.1200,0.5600,3.7800,10,50000,150,0,0,3.0000,0.0200,0.2000,2]],[8,3,4,4,[0.5000,0.5000,0.5000,0.5000,-1000.0000,0.8000,120960,10,0.3000,0.1000,0.3000,1.1200,0.5600,3.7800,10,50000,150,0,0,3.0000,0.0200,0.2000,3]],[8,3,4,5,[0.5000,0.5000,0.5000,0.5000,-1000.0000,0.8000,120960,10,0.3000,0.1000,0.3000,1.1200,0.5600,3.7800,10,50000,150,0,0,3.0000,0.0200,0.2000,3]],[8,3,4,9,[0.5000,0.5000,0.5000,0.5000,-1000.0000,0.8000,120960,10,0.3000,0.1000,0.3000,1.1200,0.5600,3.7800,10,50000,150,0,0,3.0000,0.0200,0.2000,2]],[8,3,4,6,[0.5000,0.5000,0.5000,0.5000,-1000.0000,0.8000,120960,10,0.3000,0.1000,0.3000,1.1200,0.5600,3.7800,10,50000,150,0,0,3.0000,0.0200,0.2000,2]],[8,3,4,8,[0.5000,0.5000,0.5000,0.5000,-1000.0000,0.8000,120960,10,0.3000,0.1000,0.3000,1.1200,0.5600,3.7800,10,50000,150,0,0,3.0000,0.0200,0.2000,2]],[8,3,4,3,[0.5000,0.5000,0.5000,0.5000,-1000.0000,0.8000,120960,10,0.3000,0.1000,0.3000,1.1200,0.5600,3.7800,10,50000,150,0,0,3.0000,0.0200,0.2000,2]],[8,3,4,10,[0.5000,0.5000,0.5000,0.5000,-1000.0000,0.8000,120960,10,0.3000,0.1000,0.3000,1.1200,0.5600,3.7800,10,50000,150,0,0,3.0000,0.0200,0.2000,2]],[8,3,4,13,[0.5000,0.5000,0.5000,0.5000,-1000.0000,0.8000,120960,10,0.3000,0.1000,0.3000,1.1200,0.5600,3.7800,10,50000,150,0,0,3.0000,0.0200,0.2000,2]],[8,3,4,11,[0.5000,0.5000,0.5000,0.5000,-1000.0000,0.8000,120960,10,0.3000,0.1000,0.3000,1.1200,0.5600,3.7800,10,50000,150,0,0,3.0000,0.0200,0.2000,2]],[8,3,4,12,[0.5000,0.5000,0.5000,0.5000,-1000.0000,0.8000,120960,10,0.3000,0.1000,0.3000,1.1200,0.5600,3.7800,10,50000,150,0,0,3.0000,0.0200,0.2000,2]],[8,3,3,14,[0.5000,0.5000,0.5000,0.5000,-1000.0000,0.8000,120960,10,0.3000,0.1000,0.3000,1.1200,0.5600,3.7800,10,50000,150,0,0,3.0000,0.0200,0.2000,2]]]],
				[[-6,3,3,0],[[0,1,2,0,[0.5000,0.5000,-1000.0000,8.7000,0.8000,0.5000,120960,50,0.3000,3.0000,100,3600]],[8,3,4,14,[0.5000,0.5000,0.5000,0.5000,-1000.0000,0.8000,120960,10,0.3000,0.1000,0.3000,1.1200,0.5600,3.7800,10,50000,150,0,0,3.0000,0.0200,0.2000,2]],[8,3,4,13,[0.5000,0.5000,0.5000,0.5000,-1000.0000,0.8000,120960,10,0.3000,0.1000,0.3000,1.1200,0.5600,3.7800,10,50000,150,0,0,3.0000,0.0200,0.2000,2]],[8,3,3,1,[0.5000,0.5000,0.5000,0.5000,-1000.0000,0.8000,120960,10,0.3000,0.1000,0.3000,1.1200,0.5600,3.7800,10,50000,150,0,0,3.0000,0.0200,0.2000,2]],[8,3,3,2,[0.5000,0.5000,0.5000,0.5000,-1000.0000,0.8000,120960,10,0.3000,0.1000,0.3000,1.1200,0.5600,3.7800,10,50000,150,0,0,3.0000,0.0200,0.2000,2]],[8,3,4,4,[0.5000,0.5000,0.5000,0.5000,-1000.0000,0.8000,120960,10,0.3000,0.1000,0.3000,1.1200,0.5600,3.7800,10,50000,150,0,0,3.0000,0.0200,0.2000,2]],[8,3,4,7,[0.5000,0.5000,0.5000,0.5000,-1000.0000,0.8000,120960,10,0.3000,0.1000,0.3000,1.1200,0.5600,3.7800,10,50000,150,0,0,3.0000,0.0200,0.2000,3]],[8,3,4,6,[0.5000,0.5000,0.5000,0.5000,-1000.0000,0.8000,120960,10,0.3000,0.1000,0.3000,1.1200,0.5600,3.7800,10,50000,150,0,0,3.0000,0.0200,0.2000,3]],[8,3,4,8,[0.5000,0.5000,0.5000,0.5000,-1000.0000,0.8000,120960,10,0.3000,0.1000,0.3000,1.1200,0.5600,3.7800,10,50000,150,0,0,3.0000,0.0200,0.2000,3]],[8,3,4,9,[0.5000,0.5000,0.5000,0.5000,-1000.0000,0.8000,120960,10,0.3000,0.1000,0.3000,1.1200,0.5600,3.7800,10,50000,150,0,0,3.0000,0.0200,0.2000,2]],[8,3,4,10,[0.5000,0.5000,0.5000,0.5000,-1000.0000,0.8000,120960,10,0.3000,0.1000,0.3000,1.1200,0.5600,3.7800,10,50000,150,0,0,3.0000,0.0200,0.2000,2]],[8,3,4,15,[0.5000,0.5000,0.5000,0.5000,-1000.0000,0.8000,120960,10,0.3000,0.1000,0.3000,1.1200,0.5600,3.7800,10,50000,150,0,0,3.0000,0.0200,0.2000,2]],[8,3,3,3,[0.5000,0.5000,0.5000,0.5000,-1000.0000,0.8000,120960,10,0.3000,0.1000,0.3000,1.1200,0.5600,3.7800,10,50000,150,0,0,3.0000,0.0200,0.2000,2]],[8,3,3,11,[0.5000,0.5000,0.5000,0.5000,-1000.0000,0.8000,120960,10,0.3000,0.1000,0.3000,1.1200,0.5600,3.7800,10,50000,150,0,0,3.0000,0.0200,0.2000,2]],[8,3,4,12,[0.5000,0.5000,0.5000,0.5000,-1000.0000,0.8000,120960,10,0.3000,0.1000,0.3000,1.1200,0.5600,3.7800,10,50000,150,0,0,3.0000,0.0200,0.2000,2]]]],
				[[-6,4,2,0],[[0,1,2,0,[0.5000,0.5000,-1000.0000,8.7000,0.8000,0.5000,120960,50,0.3000,3.0000,100,3600]],[8,3,4,3,[0.5000,0.5000,0.5000,0.5000,-1000.0000,0.8000,120960,10,0.3000,0.1000,0.3000,1.1200,0.5600,3.7800,10,50000,150,0,0,3.0000,0.0200,0.2000,2]],[8,3,1,4,[0.5000,0.5000,0.5000,0.5000,-1000.0000,0.8000,120960,10,0.3000,0.1000,0.3000,1.1200,0.5600,3.7800,10,50000,305,0,0,3.0000,0.0200,0.2000,0]],[8,3,4,5,[0.5000,0.5000,0.5000,0.5000,-1000.0000,0.8000,120960,10,0.3000,0.1000,0.3000,1.1200,0.5600,3.7800,10,50000,150,0,0,3.0000,0.0200,0.2000,3]],[8,3,4,1,[0.5000,0.5000,0.5000,0.5000,-1000.0000,0.8000,120960,10,0.3000,0.1000,0.3000,1.1200,0.5600,3.7800,10,50000,150,0,0,3.0000,0.0200,0.2000,2]],[8,3,4,8,[0.5000,0.5000,0.5000,0.5000,-1000.0000,0.8000,120960,10,0.3000,0.1000,0.3000,1.1200,0.5600,3.7800,10,50000,150,0,0,3.0000,0.0200,0.2000,2]],[8,3,4,6,[0.5000,0.5000,0.5000,0.5000,-1000.0000,0.8000,120960,10,0.3000,0.1000,0.3000,1.1200,0.5600,3.7800,10,50000,150,0,0,3.0000,0.0200,0.2000,2]],[8,3,4,7,[0.5000,0.5000,0.5000,0.5000,-1000.0000,0.8000,120960,10,0.3000,0.1000,0.3000,1.1200,0.5600,3.7800,10,50000,150,0,0,3.0000,0.0200,0.2000,2]],[8,3,4,2,[0.5000,0.5000,0.5000,0.5000,-1000.0000,0.8000,120960,10,0.3000,0.1000,0.3000,1.1200,0.5600,3.7800,10,50000,150,0,0,3.0000,0.0200,0.2000,2]],[8,3,4,13,[0.5000,0.5000,0.5000,0.5000,-1000.0000,0.8000,120960,10,0.3000,0.1000,0.3000,1.1200,0.5600,3.7800,10,50000,150,0,0,3.0000,0.0200,0.2000,2]],[8,3,1,10,[0.5000,0.5000,0.5000,0.5000,-1000.0000,0.8000,120960,10,0.3000,0.1000,0.3000,1.1200,0.5600,3.7800,10,50000,305,0,0,3.0000,0.0200,0.2000,0]],[8,3,4,11,[0.5000,0.5000,0.5000,0.5000,-1000.0000,0.8000,120960,10,0.3000,0.1000,0.3000,1.1200,0.5600,3.7800,10,50000,150,0,0,3.0000,0.0200,0.2000,2]],[8,3,5,12,[0.5000,0.5000,0.5000,0.5000,-1000.0000,0.8000,120960,10,0.3000,0.1000,0.3000,1.1200,0.5600,3.7800,10,50000,305,0,0,3.0000,0.0200,0.2000,0]],[8,3,3,9,[0.5000,0.5000,0.5000,0.5000,-1000.0000,0.8000,120960,10,0.3000,0.1000,0.3000,1.1200,0.5600,3.7800,10,50000,150,0,0,3.0000,0.0200,0.2000,2]],[8,3,3,14,[0.5000,0.5000,0.5000,0.5000,-1000.0000,0.8000,120960,10,0.3000,0.1000,0.3000,1.1200,0.5600,3.7800,10,50000,150,0,0,3.0000,0.0200,0.2000,2]],[8,3,4,15,[0.5000,0.5000,0.5000,0.5000,-1000.0000,0.8000,120960,10,0.3000,0.1000,0.3000,1.1200,0.5600,3.7800,10,50000,150,0,0,3.0000,0.0200,0.2000,2]]]],
				[[-6,5,1,0],[[0,1,2,0,[0.5000,0.5000,-1000.0000,8.7000,0.8000,0.5000,120960,50,0.3000,3.0000,100,3600]],[8,3,4,5,[0.5000,0.5000,0.5000,0.5000,-1000.0000,0.8000,120960,10,0.3000,0.1000,0.3000,1.1200,0.5600,3.7800,10,50000,150,0,0,3.0000,0.0200,0.2000,3]],[8,3,4,4,[0.5000,0.5000,0.5000,0.5000,-1000.0000,0.8000,120960,10,0.3000,0.1000,0.3000,1.1200,0.5600,3.7800,10,50000,150,0,0,3.0000,0.0200,0.2000,3]],[8,3,4,6,[0.5000,0.5000,0.5000,0.5000,-1000.0000,0.8000,120960,10,0.3000,0.1000,0.3000,1.1200,0.5600,3.7800,10,50000,150,0,0,3.0000,0.0200,0.2000,3]],[8,3,4,1,[0.5000,0.5000,0.5000,0.5000,-1000.0000,0.8000,120960,10,0.3000,0.1000,0.3000,1.1200,0.5600,3.7800,10,50000,150,0,0,3.0000,0.0200,0.2000,3]],[8,3,4,2,[0.5000,0.5000,0.5000,0.5000,-1000.0000,0.8000,120960,10,0.3000,0.1000,0.3000,1.1200,0.5600,3.7800,10,50000,150,0,0,3.0000,0.0200,0.2000,2]],[8,3,4,3,[0.5000,0.5000,0.5000,0.5000,-1000.0000,0.8000,120960,10,0.3000,0.1000,0.3000,1.1200,0.5600,3.7800,10,50000,150,0,0,3.0000,0.0200,0.2000,2]],[8,3,5,9,[0.5000,0.5000,0.5000,0.5000,-1000.0000,0.8000,120960,10,0.3000,0.1000,0.3000,1.1200,0.5600,3.7800,10,50000,305,0,0,3.0000,0.0200,0.2000,0]],[8,3,3,7,[0.5000,0.5000,0.5000,0.5000,-1000.0000,0.8000,120960,10,0.3000,0.1000,0.3000,1.1200,0.5600,3.7800,10,50000,150,0,0,3.0000,0.0200,0.2000,2]],[8,3,3,8,[0.5000,0.5000,0.5000,0.5000,-1000.0000,0.8000,120960,10,0.3000,0.1000,0.3000,1.1200,0.5600,3.7800,10,50000,150,0,0,3.0000,0.0200,0.2000,2]]]],
				[[-6,6,0,0],[[0,1,2,0,[0.5000,0.5000,-1000.0000,8.7000,0.8000,0.5000,120960,50,0.3000,3.0000,100,3600]],[8,3,4,3,[0.5000,0.5000,0.5000,0.5000,-1000.0000,0.8000,120960,10,0.3000,0.1000,0.3000,1.1200,0.5600,3.7800,10,50000,150,0,0,3.0000,0.0200,0.2000,3]],[8,3,4,1,[0.5000,0.5000,0.5000,0.5000,-1000.0000,0.8000,120960,10,0.3000,0.1000,0.3000,1.1200,0.5600,3.7800,10,50000,150,0,0,3.0000,0.0200,0.2000,2]],[8,3,4,4,[0.5000,0.5000,0.5000,0.5000,-1000.0000,0.8000,120960,10,0.3000,0.1000,0.3000,1.1200,0.5600,3.7800,10,50000,150,0,0,3.0000,0.0200,0.2000,2]],[8,3,4,2,[0.5000,0.5000,0.5000,0.5000,-1000.0000,0.8000,120960,10,0.3000,0.1000,0.3000,1.1200,0.5600,3.7800,10,50000,150,0,0,3.0000,0.0200,0.2000,3]],[8,3,4,7,[0.5000,0.5000,0.5000,0.5000,-1000.0000,0.8000,120960,10,0.3000,0.1000,0.3000,1.1200,0.5600,3.7800,10,50000,150,0,0,3.0000,0.0200,0.2000,3]],[8,3,4,5,[0.5000,0.5000,0.5000,0.5000,-1000.0000,0.8000,120960,10,0.3000,0.1000,0.3000,1.1200,0.5600,3.7800,10,50000,150,0,0,3.0000,0.0200,0.2000,3]],[8,3,4,9,[0.5000,0.5000,0.5000,0.5000,-1000.0000,0.8000,120960,10,0.3000,0.1000,0.3000,1.1200,0.5600,3.7800,10,50000,150,0,0,3.0000,0.0200,0.2000,2]],[8,3,4,6,[0.5000,0.5000,0.5000,0.5000,-1000.0000,0.8000,120960,10,0.3000,0.1000,0.3000,1.1200,0.5600,3.7800,10,50000,150,0,0,3.0000,0.0200,0.2000,2]],[8,3,3,12,[0.5000,0.5000,0.5000,0.5000,-1000.0000,0.8000,120960,10,0.3000,0.1000,0.3000,1.1200,0.5600,3.7800,10,50000,150,0,0,3.0000,0.0200,0.2000,2]]]],
				[[-6,7,-1,0],[[0,1,2,0,[0.5000,0.5000,-1000.0000,8.7000,0.8000,0.5000,120960,50,0.3000,3.0000,100,3600]],[8,3,4,9,[0.5000,0.5000,0.5000,0.5000,-1000.0000,0.8000,120960,10,0.3000,0.1000,0.3000,1.1200,0.5600,3.7800,10,50000,150,0,0,3.0000,0.0200,0.2000,2]],[8,3,4,2,[0.5000,0.5000,0.5000,0.5000,-1000.0000,0.8000,120960,10,0.3000,0.1000,0.3000,1.1200,0.5600,3.7800,10,50000,298,0,0,3.0000,0.0200,0.2000,1]],[8,3,4,3,[0.5000,0.5000,0.5000,0.5000,-1000.0000,0.8000,120960,10,0.3000,0.1000,0.3000,1.1200,0.5600,3.7800,10,50000,150,0,0,3.0000,0.0200,0.2000,3]],[8,3,4,4,[0.5000,0.5000,0.5000,0.5000,-1000.0000,0.8000,120960,10,0.3000,0.1000,0.3000,1.1200,0.5600,3.7800,10,50000,150,0,0,3.0000,0.0200,0.2000,3]],[8,3,4,7,[0.5000,0.5000,0.5000,0.5000,-1000.0000,0.8000,120960,10,0.3000,0.1000,0.3000,1.1200,0.5600,3.7800,10,50000,150,0,0,3.0000,0.0200,0.2000,3]],[8,3,4,6,[0.5000,0.5000,0.5000,0.5000,-1000.0000,0.8000,120960,10,0.3000,0.1000,0.3000,1.1200,0.5600,3.7800,10,50000,150,0,0,3.0000,0.0200,0.2000,3]],[8,3,4,8,[0.5000,0.5000,0.5000,0.5000,-1000.0000,0.8000,120960,10,0.3000,0.1000,0.3000,1.1200,0.5600,3.7800,10,50000,150,0,0,3.0000,0.0200,0.2000,3]],[8,3,4,5,[0.5000,0.5000,0.5000,0.5000,-1000.0000,0.8000,120960,10,0.3000,0.1000,0.3000,1.1200,0.5600,3.7800,10,50000,150,0,0,3.0000,0.0200,0.2000,3]],[8,3,3,1,[0.5000,0.5000,0.5000,0.5000,-1000.0000,0.8000,120960,10,0.3000,0.1000,0.3000,1.1200,0.5600,3.7800,10,50000,150,0,0,3.0000,0.0200,0.2000,2]],[8,3,3,10,[0.5000,0.5000,0.5000,0.5000,-1000.0000,0.8000,120960,10,0.3000,0.1000,0.3000,1.1200,0.5600,3.7800,10,50000,150,0,0,3.0000,0.0200,0.2000,2]]]],
				[[-6,8,-2,0],[[0,1,2,0,[0.5000,0.5000,-1000.0000,8.7000,0.8000,0.5000,120960,50,0.3000,3.0000,100,3600]],[8,3,4,1,[0.5000,0.5000,0.5000,0.5000,-1000.0000,0.8000,120960,10,0.3000,0.1000,0.3000,1.1200,0.5600,3.7800,10,50000,150,0,0,3.0000,0.0200,0.2000,3]],[8,3,4,3,[0.5000,0.5000,0.5000,0.5000,-1000.0000,0.8000,120960,10,0.3000,0.1000,0.3000,1.1200,0.5600,3.7800,10,50000,298,0,0,3.0000,0.0200,0.2000,1]],[8,3,4,7,[0.5000,0.5000,0.5000,0.5000,-1000.0000,0.8000,120960,10,0.3000,0.1000,0.3000,1.1200,0.5600,3.7800,10,50000,298,0,0,3.0000,0.0200,0.2000,1]],[8,3,4,4,[0.5000,0.5000,0.5000,0.5000,-1000.0000,0.8000,120960,10,0.3000,0.1000,0.3000,1.1200,0.5600,3.7800,10,50000,298,0,0,3.0000,0.0200,0.2000,1]],[8,3,4,5,[0.5000,0.5000,0.5000,0.5000,-1000.0000,0.8000,120960,10,0.3000,0.1000,0.3000,1.1200,0.5600,3.7800,10,50000,150,0,0,3.0000,0.0200,0.2000,3]],[8,3,4,6,[0.5000,0.5000,0.5000,0.5000,-1000.0000,0.8000,120960,10,0.3000,0.1000,0.3000,1.1200,0.5600,3.7800,10,50000,298,0,0,3.0000,0.0200,0.2000,1]],[8,3,3,2,[0.5000,0.5000,0.5000,0.5000,-1000.0000,0.8000,120960,10,0.3000,0.1000,0.3000,1.1200,0.5600,3.7800,10,50000,150,0,0,3.0000,0.0200,0.2000,3]],[8,3,4,8,[0.5000,0.5000,0.5000,0.5000,-1000.0000,0.8000,120960,10,0.3000,0.1000,0.3000,1.1200,0.5600,3.7800,10,50000,298,0,0,3.0000,0.0200,0.2000,1]],[8,3,4,9,[0.5000,0.5000,0.5000,0.5000,-1000.0000,0.8000,120960,10,0.3000,0.1000,0.3000,1.1200,0.5600,3.7800,10,50000,150,0,0,3.0000,0.0200,0.2000,3]],[8,3,4,10,[0.5000,0.5000,0.5000,0.5000,-1000.0000,0.8000,120960,10,0.3000,0.1000,0.3000,1.1200,0.5600,3.7800,10,50000,298,0,0,3.0000,0.0200,0.2000,1]],[8,3,4,11,[0.5000,0.5000,0.5000,0.5000,-1000.0000,0.8000,120960,10,0.3000,0.1000,0.3000,1.1200,0.5600,3.7800,10,50000,150,0,0,3.0000,0.0200,0.2000,3]],[8,3,4,12,[0.5000,0.5000,0.5000,0.5000,-1000.0000,0.8000,120960,10,0.3000,0.1000,0.3000,1.1200,0.5600,3.7800,10,50000,298,0,0,3.0000,0.0200,0.2000,1]]]],
				[[-6,9,-3,0],[[0,1,2,0,[0.5000,0.5000,-1000.0000,8.7000,0.8000,0.5000,120960,50,0.3000,3.0000,100,3600]],[8,3,4,1,[0.5000,0.5000,0.5000,0.5000,-1000.0000,0.8000,120960,10,0.3000,0.1000,0.3000,1.1200,0.5600,3.7800,10,50000,298,0,0,3.0000,0.0200,0.2000,1]],[8,3,4,6,[0.5000,0.5000,0.5000,0.5000,-1000.0000,0.8000,120960,10,0.3000,0.1000,0.3000,1.1200,0.5600,3.7800,10,50000,298,0,0,3.0000,0.0200,0.2000,1]],[8,3,4,2,[0.5000,0.5000,0.5000,0.5000,-1000.0000,0.8000,120960,10,0.3000,0.1000,0.3000,1.1200,0.5600,3.7800,10,50000,298,0,0,3.0000,0.0200,0.2000,1]],[8,3,4,3,[0.5000,0.5000,0.5000,0.5000,-1000.0000,0.8000,120960,10,0.3000,0.1000,0.3000,1.1200,0.5600,3.7800,10,50000,298,0,0,3.0000,0.0200,0.2000,1]],[8,3,4,11,[0.5000,0.5000,0.5000,0.5000,-1000.0000,0.8000,120960,10,0.3000,0.1000,0.3000,1.1200,0.5600,3.7800,10,50000,150,0,0,3.0000,0.0200,0.2000,3]],[8,3,4,4,[0.5000,0.5000,0.5000,0.5000,-1000.0000,0.8000,120960,10,0.3000,0.1000,0.3000,1.1200,0.5600,3.7800,10,50000,298,0,0,3.0000,0.0200,0.2000,1]],[8,3,4,7,[0.5000,0.5000,0.5000,0.5000,-1000.0000,0.8000,120960,10,0.3000,0.1000,0.3000,1.1200,0.5600,3.7800,10,50000,298,0,0,3.0000,0.0200,0.2000,1]],[8,3,4,8,[0.5000,0.5000,0.5000,0.5000,-1000.0000,0.8000,120960,10,0.3000,0.1000,0.3000,1.1200,0.5600,3.7800,10,50000,298,0,0,3.0000,0.0200,0.2000,1]],[8,3,4,9,[0.5000,0.5000,0.5000,0.5000,-1000.0000,0.8000,120960,10,0.3000,0.1000,0.3000,1.1200,0.5600,3.7800,10,50000,150,0,0,3.0000,0.0200,0.2000,3]],[8,3,4,10,[0.5000,0.5000,0.5000,0.5000,-1000.0000,0.8000,120960,10,0.3000,0.1000,0.3000,1.1200,0.5600,3.7800,10,50000,150,0,0,3.0000,0.0200,0.2000,3]],[8,3,4,5,[0.5000,0.5000,0.5000,0.5000,-1000.0000,0.8000,120960,10,0.3000,0.1000,0.3000,1.1200,0.5600,3.7800,10,50000,150,0,0,3.0000,0.0200,0.2000,3]],[8,3,4,12,[0.5000,0.5000,0.5000,0.5000,-1000.0000,0.8000,120960,10,0.3000,0.1000,0.3000,1.1200,0.5600,3.7800,10,50000,298,0,0,3.0000,0.0200,0.2000,1]],[8,3,4,13,[0.5000,0.5000,0.5000,0.5000,-1000.0000,0.8000,120960,10,0.3000,0.1000,0.3000,1.1200,0.5600,3.7800,10,50000,298,0,0,3.0000,0.0200,0.2000,1]],[8,3,3,14,[0.5000,0.5000,0.5000,0.5000,-1000.0000,0.8000,120960,10,0.3000,0.1000,0.3000,1.1200,0.5600,3.7800,10,50000,150,0,0,3.0000,0.0200,0.2000,3]]]],
				[[-5,-4,9,0],[[0,1,2,0,[0.5000,0.5000,-1000.0000,8.7000,0.8000,0.5000,120960,50,0.3000,3.0000,100,3600]],[8,3,4,9,[0.5000,0.5000,0.5000,0.5000,-1000.0000,0.8000,120960,10,0.3000,0.1000,0.3000,1.1200,0.5600,3.7800,10,50000,150,0,0,3.0000,0.0200,0.2000,2]],[8,3,4,2,[0.5000,0.5000,0.5000,0.5000,-1000.0000,0.8000,120960,10,0.3000,0.1000,0.3000,1.1200,0.5600,3.7800,10,50000,150,0,0,3.0000,0.0200,0.2000,2]],[8,3,4,11,[0.5000,0.5000,0.5000,0.5000,-1000.0000,0.8000,120960,10,0.3000,0.1000,0.3000,1.1200,0.5600,3.7800,10,50000,150,0,0,3.0000,0.0200,0.2000,3]],[8,3,4,10,[0.5000,0.5000,0.5000,0.5000,-1000.0000,0.8000,120960,10,0.3000,0.1000,0.3000,1.1200,0.5600,3.7800,10,50000,150,0,0,3.0000,0.0200,0.2000,2]],[8,3,3,5,[0.5000,0.5000,0.5000,0.5000,-1000.0000,0.8000,120960,10,0.3000,0.1000,0.3000,1.1200,0.5600,3.7800,10,50000,150,0,0,3.0000,0.0200,0.2000,2]],[8,3,4,3,[0.5000,0.5000,0.5000,0.5000,-1000.0000,0.8000,120960,10,0.3000,0.1000,0.3000,1.1200,0.5600,3.7800,10,50000,150,0,0,3.0000,0.0200,0.2000,3]],[8,3,4,18,[0.5000,0.5000,0.5000,0.5000,-1000.0000,0.8000,120960,10,0.3000,0.1000,0.3000,1.1200,0.5600,3.7800,10,50000,150,0,0,3.0000,0.0200,0.2000,2]],[8,3,4,13,[0.5000,0.5000,0.5000,0.5000,-1000.0000,0.8000,120960,10,0.3000,0.1000,0.3000,1.1200,0.5600,3.7800,10,50000,150,0,0,3.0000,0.0200,0.2000,2]],[8,3,4,8,[0.5000,0.5000,0.5000,0.5000,-1000.0000,0.8000,120960,10,0.3000,0.1000,0.3000,1.1200,0.5600,3.7800,10,50000,150,0,0,3.0000,0.0200,0.2000,2]],[8,3,4,1,[0.5000,0.5000,0.5000,0.5000,-1000.0000,0.8000,120960,10,0.3000,0.1000,0.3000,1.1200,0.5600,3.7800,10,50000,150,0,0,3.0000,0.0200,0.2000,3]],[8,3,4,14,[0.5000,0.5000,0.5000,0.5000,-1000.0000,0.8000,120960,10,0.3000,0.1000,0.3000,1.1200,0.5600,3.7800,10,50000,150,0,0,3.0000,0.0200,0.2000,3]],[8,3,4,15,[0.5000,0.5000,0.5000,0.5000,-1000.0000,0.8000,120960,10,0.3000,0.1000,0.3000,1.1200,0.5600,3.7800,10,50000,150,0,0,3.0000,0.0200,0.2000,3]],[8,3,4,7,[0.5000,0.5000,0.5000,0.5000,-1000.0000,0.8000,120960,10,0.3000,0.1000,0.3000,1.1200,0.5600,3.7800,10,50000,150,0,0,3.0000,0.0200,0.2000,2]],[8,3,4,12,[0.5000,0.5000,0.5000,0.5000,-1000.0000,0.8000,120960,10,0.3000,0.1000,0.3000,1.1200,0.5600,3.7800,10,50000,150,0,0,3.0000,0.0200,0.2000,2]],[8,3,3,16,[0.5000,0.5000,0.5000,0.5000,-1000.0000,0.8000,120960,10,0.3000,0.1000,0.3000,1.1200,0.5600,3.7800,10,50000,150,0,0,3.0000,0.0200,0.2000,2]],[8,3,3,4,[0.5000,0.5000,0.5000,0.5000,-1000.0000,0.8000,120960,10,0.3000,0.1000,0.3000,1.1200,0.5600,3.7800,10,50000,150,0,0,3.0000,0.0200,0.2000,2]],[8,3,3,6,[0.5000,0.5000,0.5000,0.5000,-1000.0000,0.8000,120960,10,0.3000,0.1000,0.3000,1.1200,0.5600,3.7800,10,50000,150,0,0,3.0000,0.0200,0.2000,2]],[8,3,4,17,[0.5000,0.5000,0.5000,0.5000,-1000.0000,0.8000,120960,10,0.3000,0.1000,0.3000,1.1200,0.5600,3.7800,10,50000,150,0,0,3.0000,0.0200,0.2000,2]]]],
				[[-5,-3,8,0],[[0,1,2,0,[0.5000,0.5000,-1000.0000,8.7000,0.8000,0.5000,120960,50,0.3000,3.0000,100,3600]],[8,3,4,6,[0.5000,0.5000,0.5000,0.5000,-1000.0000,0.8000,120960,10,0.3000,0.1000,0.3000,1.1200,0.5600,3.7800,10,50000,150,0,0,3.0000,0.0200,0.2000,2]],[8,3,4,7,[0.5000,0.5000,0.5000,0.5000,-1000.0000,0.8000,120960,10,0.3000,0.1000,0.3000,1.1200,0.5600,3.7800,10,50000,150,0,0,3.0000,0.0200,0.2000,2]],[8,3,4,20,[0.5000,0.5000,0.5000,0.5000,-1000.0000,0.8000,120960,10,0.3000,0.1000,0.3000,1.1200,0.5600,3.7800,10,50000,150,0,0,3.0000,0.0200,0.2000,2]],[8,3,4,16,[0.5000,0.5000,0.5000,0.5000,-1000.0000,0.8000,120960,10,0.3000,0.1000,0.3000,1.1200,0.5600,3.7800,10,50000,150,0,0,3.0000,0.0200,0.2000,2]],[8,3,4,2,[0.5000,0.5000,0.5000,0.5000,-1000.0000,0.8000,120960,10,0.3000,0.1000,0.3000,1.1200,0.5600,3.7800,10,50000,150,0,0,3.0000,0.0200,0.2000,2]],[8,3,4,19,[0.5000,0.5000,0.5000,0.5000,-1000.0000,0.8000,120960,10,0.3000,0.1000,0.3000,1.1200,0.5600,3.7800,10,50000,150,0,0,3.0000,0.0200,0.2000,2]],[8,3,4,11,[0.5000,0.5000,0.5000,0.5000,-1000.0000,0.8000,120960,10,0.3000,0.1000,0.3000,1.1200,0.5600,3.7800,10,50000,150,0,0,3.0000,0.0200,0.2000,2]],[8,3,4,4,[0.5000,0.5000,0.5000,0.5000,-1000.0000,0.8000,120960,10,0.3000,0.1000,0.3000,1.1200,0.5600,3.7800,10,50000,150,0,0,3.0000,0.0200,0.2000,2]],[8,3,4,9,[0.5000,0.5000,0.5000,0.5000,-1000.0000,0.8000,120960,10,0.3000,0.1000,0.3000,1.1200,0.5600,3.7800,10,50000,150,0,0,3.0000,0.0200,0.2000,2]],[8,3,4,3,[0.5000,0.5000,0.5000,0.5000,-1000.0000,0.8000,120960,10,0.3000,0.1000,0.3000,1.1200,0.5600,3.7800,10,50000,150,0,0,3.0000,0.0200,0.2000,2]],[8,3,4,12,[0.5000,0.5000,0.5000,0.5000,-1000.0000,0.8000,120960,10,0.3000,0.1000,0.3000,1.1200,0.5600,3.7800,10,50000,150,0,0,3.0000,0.0200,0.2000,2]],[8,3,4,10,[0.5000,0.5000,0.5000,0.5000,-1000.0000,0.8000,120960,10,0.3000,0.1000,0.3000,1.1200,0.5600,3.7800,10,50000,150,0,0,3.0000,0.0200,0.2000,2]],[8,3,4,21,[0.5000,0.5000,0.5000,0.5000,-1000.0000,0.8000,120960,10,0.3000,0.1000,0.3000,1.1200,0.5600,3.7800,10,50000,150,0,0,3.0000,0.0200,0.2000,2]],[8,3,4,14,[0.5000,0.5000,0.5000,0.5000,-1000.0000,0.8000,120960,10,0.3000,0.1000,0.3000,1.1200,0.5600,3.7800,10,50000,150,0,0,3.0000,0.0200,0.2000,2]],[8,3,4,22,[0.5000,0.5000,0.5000,0.5000,-1000.0000,0.8000,120960,10,0.3000,0.1000,0.3000,1.1200,0.5600,3.7800,10,50000,150,0,0,3.0000,0.0200,0.2000,2]],[8,3,4,15,[0.5000,0.5000,0.5000,0.5000,-1000.0000,0.8000,120960,10,0.3000,0.1000,0.3000,1.1200,0.5600,3.7800,10,50000,150,0,0,3.0000,0.0200,0.2000,2]],[8,3,4,17,[0.5000,0.5000,0.5000,0.5000,-1000.0000,0.8000,120960,10,0.3000,0.1000,0.3000,1.1200,0.5600,3.7800,10,50000,150,0,0,3.0000,0.0200,0.2000,2]],[8,3,4,18,[0.5000,0.5000,0.5000,0.5000,-1000.0000,0.8000,120960,10,0.3000,0.1000,0.3000,1.1200,0.5600,3.7800,10,50000,150,0,0,3.0000,0.0200,0.2000,3]],[8,3,4,5,[0.5000,0.5000,0.5000,0.5000,-1000.0000,0.8000,120960,10,0.3000,0.1000,0.3000,1.1200,0.5600,3.7800,10,50000,150,0,0,3.0000,0.0200,0.2000,2]],[8,3,4,13,[0.5000,0.5000,0.5000,0.5000,-1000.0000,0.8000,120960,10,0.3000,0.1000,0.3000,1.1200,0.5600,3.7800,10,50000,150,0,0,3.0000,0.0200,0.2000,2]],[8,3,4,1,[0.5000,0.5000,0.5000,0.5000,-1000.0000,0.8000,120960,10,0.3000,0.1000,0.3000,1.1200,0.5600,3.7800,10,50000,150,0,0,3.0000,0.0200,0.2000,2]]]],
				[[-5,-2,7,0],[[8,3,4,9,[0.5000,0.5000,0.5000,0.5000,-1000.0000,0.8000,120960,10,0.3000,0.1000,0.3000,1.1200,0.5600,3.7800,10,50000,150,0,0,3.0000,0.0200,0.2000,2]],[8,3,4,18,[0.5000,0.5000,0.5000,0.5000,-1000.0000,0.8000,120960,10,0.3000,0.1000,0.3000,1.1200,0.5600,3.7800,10,50000,150,0,0,3.0000,0.0200,0.2000,2]],[8,3,3,6,[0.5000,0.5000,0.5000,0.5000,-1000.0000,0.8000,120960,10,0.3000,0.1000,0.3000,1.1200,0.5600,3.7800,10,50000,150,0,0,3.0000,0.0200,0.2000,2]],[8,3,4,2,[0.5000,0.5000,0.5000,0.5000,-1000.0000,0.8000,120960,10,0.3000,0.1000,0.3000,1.1200,0.5600,3.7800,10,50000,150,0,0,3.0000,0.0200,0.2000,2]],[8,3,4,4,[0.5000,0.5000,0.5000,0.5000,-1000.0000,0.8000,120960,10,0.3000,0.1000,0.3000,1.1200,0.5600,3.7800,10,50000,150,0,0,3.0000,0.0200,0.2000,2]],[8,3,4,8,[0.5000,0.5000,0.5000,0.5000,-1000.0000,0.8000,120960,10,0.3000,0.1000,0.3000,1.1200,0.5600,3.7800,10,50000,150,0,0,3.0000,0.0200,0.2000,2]],[8,3,4,0,[0.5000,0.5000,0.5000,0.5000,-1000.0000,0.8000,120960,10,0.3000,0.1000,0.3000,1.1200,0.5600,3.7800,10,50000,150,0,0,3.0000,0.0200,0.2000,3]],[8,3,4,3,[0.5000,0.5000,0.5000,0.5000,-1000.0000,0.8000,120960,10,0.3000,0.1000,0.3000,1.1200,0.5600,3.7800,10,50000,150,0,0,3.0000,0.0200,0.2000,3]],[8,3,4,5,[0.5000,0.5000,0.5000,0.5000,-1000.0000,0.8000,120960,10,0.3000,0.1000,0.3000,1.1200,0.5600,3.7800,10,50000,150,0,0,3.0000,0.0200,0.2000,2]],[8,3,4,7,[0.5000,0.5000,0.5000,0.5000,-1000.0000,0.8000,120960,10,0.3000,0.1000,0.3000,1.1200,0.5600,3.7800,10,50000,150,0,0,3.0000,0.0200,0.2000,3]],[8,3,4,15,[0.5000,0.5000,0.5000,0.5000,-1000.0000,0.8000,120960,10,0.3000,0.1000,0.3000,1.1200,0.5600,3.7800,10,50000,150,0,0,3.0000,0.0200,0.2000,2]],[8,3,4,13,[0.5000,0.5000,0.5000,0.5000,-1000.0000,0.8000,120960,10,0.3000,0.1000,0.3000,1.1200,0.5600,3.7800,10,50000,150,0,0,3.0000,0.0200,0.2000,2]],[8,3,4,12,[0.5000,0.5000,0.5000,0.5000,-1000.0000,0.8000,120960,10,0.3000,0.1000,0.3000,1.1200,0.5600,3.7800,10,50000,150,0,0,3.0000,0.0200,0.2000,2]],[8,3,4,10,[0.5000,0.5000,0.5000,0.5000,-1000.0000,0.8000,120960,10,0.3000,0.1000,0.3000,1.1200,0.5600,3.7800,10,50000,150,0,0,3.0000,0.0200,0.2000,2]],[8,3,4,14,[0.5000,0.5000,0.5000,0.5000,-1000.0000,0.8000,120960,10,0.3000,0.1000,0.3000,1.1200,0.5600,3.7800,10,50000,150,0,0,3.0000,0.0200,0.2000,2]],[8,3,4,19,[0.5000,0.5000,0.5000,0.5000,-1000.0000,0.8000,120960,10,0.3000,0.1000,0.3000,1.1200,0.5600,3.7800,10,50000,150,0,0,3.0000,0.0200,0.2000,2]],[8,3,4,17,[0.5000,0.5000,0.5000,0.5000,-1000.0000,0.8000,120960,10,0.3000,0.1000,0.3000,1.1200,0.5600,3.7800,10,50000,150,0,0,3.0000,0.0200,0.2000,2]],[8,3,4,11,[0.5000,0.5000,0.5000,0.5000,-1000.0000,0.8000,120960,10,0.3000,0.1000,0.3000,1.1200,0.5600,3.7800,10,50000,150,0,0,3.0000,0.0200,0.2000,2]],[8,3,4,1,[0.5000,0.5000,0.5000,0.5000,-1000.0000,0.8000,120960,10,0.3000,0.1000,0.3000,1.1200,0.5600,3.7800,10,50000,150,0,0,3.0000,0.0200,0.2000,2]]]],
				[[-5,-1,6,0],[[0,1,2,0,[0.5000,0.5000,-1000.0000,8.7000,0.8000,0.5000,120960,50,0.3000,3.0000,100,3600]],[8,3,4,10,[0.5000,0.5000,0.5000,0.5000,-1000.0000,0.8000,120960,10,0.3000,0.1000,0.3000,1.1200,0.5600,3.7800,10,50000,150,0,0,3.0000,0.0200,0.2000,2]],[8,3,4,2,[0.5000,0.5000,0.5000,0.5000,-1000.0000,0.8000,120960,10,0.3000,0.1000,0.3000,1.1200,0.5600,3.7800,10,50000,150,0,0,3.0000,0.0200,0.2000,2]],[8,3,4,4,[0.5000,0.5000,0.5000,0.5000,-1000.0000,0.8000,120960,10,0.3000,0.1000,0.3000,1.1200,0.5600,3.7800,10,50000,150,0,0,3.0000,0.0200,0.2000,3]],[8,3,4,3,[0.5000,0.5000,0.5000,0.5000,-1000.0000,0.8000,120960,10,0.3000,0.1000,0.3000,1.1200,0.5600,3.7800,10,50000,150,0,0,3.0000,0.0200,0.2000,3]],[8,3,4,7,[0.5000,0.5000,0.5000,0.5000,-1000.0000,0.8000,120960,10,0.3000,0.1000,0.3000,1.1200,0.5600,3.7800,10,50000,150,0,0,3.0000,0.0200,0.2000,2]],[8,3,4,5,[0.5000,0.5000,0.5000,0.5000,-1000.0000,0.8000,120960,10,0.3000,0.1000,0.3000,1.1200,0.5600,3.7800,10,50000,150,0,0,3.0000,0.0200,0.2000,2]],[8,3,4,6,[0.5000,0.5000,0.5000,0.5000,-1000.0000,0.8000,120960,10,0.3000,0.1000,0.3000,1.1200,0.5600,3.7800,10,50000,150,0,0,3.0000,0.0200,0.2000,3]],[8,3,4,8,[0.5000,0.5000,0.5000,0.5000,-1000.0000,0.8000,120960,10,0.3000,0.1000,0.3000,1.1200,0.5600,3.7800,10,50000,150,0,0,3.0000,0.0200,0.2000,2]],[8,3,4,9,[0.5000,0.5000,0.5000,0.5000,-1000.0000,0.8000,120960,10,0.3000,0.1000,0.3000,1.1200,0.5600,3.7800,10,50000,150,0,0,3.0000,0.0200,0.2000,3]],[8,3,4,1,[0.5000,0.5000,0.5000,0.5000,-1000.0000,0.8000,120960,10,0.3000,0.1000,0.3000,1.1200,0.5600,3.7800,10,50000,150,0,0,3.0000,0.0200,0.2000,2]],[8,3,4,16,[0.5000,0.5000,0.5000,0.5000,-1000.0000,0.8000,120960,10,0.3000,0.1000,0.3000,1.1200,0.5600,3.7800,10,50000,150,0,0,3.0000,0.0200,0.2000,2]],[8,3,4,12,[0.5000,0.5000,0.5000,0.5000,-1000.0000,0.8000,120960,10,0.3000,0.1000,0.3000,1.1200,0.5600,3.7800,10,50000,150,0,0,3.0000,0.0200,0.2000,2]],[8,3,3,11,[0.5000,0.5000,0.5000,0.5000,-1000.0000,0.8000,120960,10,0.3000,0.1000,0.3000,1.1200,0.5600,3.7800,10,50000,150,0,0,3.0000,0.0200,0.2000,2]],[8,3,4,14,[0.5000,0.5000,0.5000,0.5000,-1000.0000,0.8000,120960,10,0.3000,0.1000,0.3000,1.1200,0.5600,3.7800,10,50000,150,0,0,3.0000,0.0200,0.2000,2]],[8,3,4,15,[0.5000,0.5000,0.5000,0.5000,-1000.0000,0.8000,120960,10,0.3000,0.1000,0.3000,1.1200,0.5600,3.7800,10,50000,150,0,0,3.0000,0.0200,0.2000,2]],[8,3,4,13,[0.5000,0.5000,0.5000,0.5000,-1000.0000,0.8000,120960,10,0.3000,0.1000,0.3000,1.1200,0.5600,3.7800,10,50000,150,0,0,3.0000,0.0200,0.2000,3]],[8,3,4,17,[0.5000,0.5000,0.5000,0.5000,-1000.0000,0.8000,120960,10,0.3000,0.1000,0.3000,1.1200,0.5600,3.7800,10,50000,150,0,0,3.0000,0.0200,0.2000,2]]]],
				[[-5,0,5,0],[[0,1,2,0,[0.5000,0.5000,-1000.0000,8.7000,0.8000,0.5000,120960,50,0.3000,3.0000,100,3600]],[8,3,4,4,[0.5000,0.5000,0.5000,0.5000,-1000.0000,0.8000,120960,10,0.3000,0.1000,0.3000,1.1200,0.5600,3.7800,10,50000,150,0,0,3.0000,0.0200,0.2000,2]],[8,3,4,2,[0.5000,0.5000,0.5000,0.5000,-1000.0000,0.8000,120960,10,0.3000,0.1000,0.3000,1.1200,0.5600,3.7800,10,50000,150,0,0,3.0000,0.0200,0.2000,2]],[8,3,4,6,[0.5000,0.5000,0.5000,0.5000,-1000.0000,0.8000,120960,10,0.3000,0.1000,0.3000,1.1200,0.5600,3.7800,10,50000,150,0,0,3.0000,0.0200,0.2000,3]],[8,3,4,1,[0.5000,0.5000,0.5000,0.5000,-1000.0000,0.8000,120960,10,0.3000,0.1000,0.3000,1.1200,0.5600,3.7800,10,50000,150,0,0,3.0000,0.0200,0.2000,3]],[1,0,2,3,[0.5000,0.5000,-1000.0000,8.7000,0.8000,0.5000,120960,50,0.3000,3.0000,1000,3600]]]],
				[[-5,1,4,0],[[0,1,2,0,[0.5000,0.5000,-1000.0000,8.7000,0.8000,0.5000,120960,50,0.3000,3.0000,100,3600]],[8,3,4,3,[0.5000,0.5000,0.5000,0.5000,-1000.0000,0.8000,120960,10,0.3000,0.1000,0.3000,1.1200,0.5600,3.7800,10,50000,150,0,0,3.0000,0.0200,0.2000,2]],[8,3,4,2,[0.5000,0.5000,0.5000,0.5000,-1000.0000,0.8000,120960,10,0.3000,0.1000,0.3000,1.1200,0.5600,3.7800,10,50000,150,0,0,3.0000,0.0200,0.2000,2]],[8,3,4,1,[0.5000,0.5000,0.5000,0.5000,-1000.0000,0.8000,120960,10,0.3000,0.1000,0.3000,1.1200,0.5600,3.7800,10,50000,150,0,0,3.0000,0.0200,0.2000,3]],[8,3,4,4,[0.5000,0.5000,0.5000,0.5000,-1000.0000,0.8000,120960,10,0.3000,0.1000,0.3000,1.1200,0.5600,3.7800,10,50000,150,0,0,3.0000,0.0200,0.2000,2]],[8,3,4,7,[0.5000,0.5000,0.5000,0.5000,-1000.0000,0.8000,120960,10,0.3000,0.1000,0.3000,1.1200,0.5600,3.7800,10,50000,150,0,0,3.0000,0.0200,0.2000,2]],[8,3,4,8,[0.5000,0.5000,0.5000,0.5000,-1000.0000,0.8000,120960,10,0.3000,0.1000,0.3000,1.1200,0.5600,3.7800,10,50000,150,0,0,3.0000,0.0200,0.2000,2]],[8,3,4,9,[0.5000,0.5000,0.5000,0.5000,-1000.0000,0.8000,120960,10,0.3000,0.1000,0.3000,1.1200,0.5600,3.7800,10,50000,150,0,0,3.0000,0.0200,0.2000,2]],[8,3,3,5,[0.5000,0.5000,0.5000,0.5000,-1000.0000,0.8000,120960,10,0.3000,0.1000,0.3000,1.1200,0.5600,3.7800,10,50000,150,0,0,3.0000,0.0200,0.2000,2]],[8,3,3,6,[0.5000,0.5000,0.5000,0.5000,-1000.0000,0.8000,120960,10,0.3000,0.1000,0.3000,1.1200,0.5600,3.7800,10,50000,150,0,0,3.0000,0.0200,0.2000,2]],[8,3,3,10,[0.5000,0.5000,0.5000,0.5000,-1000.0000,0.8000,120960,10,0.3000,0.1000,0.3000,1.1200,0.5600,3.7800,10,50000,150,0,0,3.0000,0.0200,0.2000,2]]]],
				[[-5,2,3,0],[[0,1,2,0,[0.5000,0.5000,-1000.0000,8.7000,0.8000,0.5000,120960,50,0.3000,3.0000,100,3600]],[8,3,4,1,[0.5000,0.5000,0.5000,0.5000,-1000.0000,0.8000,120960,10,0.3000,0.1000,0.3000,1.1200,0.5600,3.7800,10,50000,150,0,0,3.0000,0.0200,0.2000,2]],[8,3,4,3,[0.5000,0.5000,0.5000,0.5000,-1000.0000,0.8000,120960,10,0.3000,0.1000,0.3000,1.1200,0.5600,3.7800,10,50000,150,0,0,3.0000,0.0200,0.2000,2]],[1,0,2,2,[0.5000,0.5000,-1000.0000,8.7000,0.8000,0.5000,120960,50,0.3000,3.0000,1000,3600]],[8,3,4,4,[0.5000,0.5000,0.5000,0.5000,-1000.0000,0.8000,120960,10,0.3000,0.1000,0.3000,1.1200,0.5600,3.7800,10,50000,150,0,0,3.0000,0.0200,0.2000,2]]]],
				[[-5,3,2,0],[[0,1,2,0,[0.5000,0.5000,-1000.0000,8.7000,0.8000,0.5000,120960,50,0.3000,3.0000,100,3600]],[1,0,2,1,[0.5000,0.5000,-1000.0000,8.7000,0.8000,0.5000,120960,50,0.3000,3.0000,1000,3600]]]],
				[[-5,4,1,0],[[0,1,2,0,[0.5000,0.5000,-1000.0000,8.7000,0.8000,0.5000,120960,50,0.3000,3.0000,100,3600]],[8,3,4,1,[0.5000,0.5000,0.5000,0.5000,-1000.0000,0.8000,120960,10,0.3000,0.1000,0.3000,1.1200,0.5600,3.7800,10,50000,293,0,0,3.0000,0.0200,0.2000,2]],[8,3,4,2,[0.5000,0.5000,0.5000,0.5000,-1000.0000,0.8000,120960,10,0.3000,0.1000,0.3000,1.1200,0.5600,3.7800,10,50000,150,0,0,3.0000,0.0200,0.2000,3]],[1,0,3,3,[0.5000,0.5000,-1000.0000,8.7000,0.8000,0.5000,120960,50,0.3000,3.0000,1000,3600]],[8,3,4,4,[0.5000,0.5000,0.5000,0.5000,-1000.0000,0.8000,120960,10,0.3000,0.1000,0.3000,1.1200,0.5600,3.7800,10,50000,150,0,0,3.0000,0.0200,0.2000,3]],[8,3,4,7,[0.5000,0.5000,0.5000,0.5000,-1000.0000,0.8000,120960,10,0.3000,0.1000,0.3000,1.1200,0.5600,3.7800,10,50000,150,0,0,3.0000,0.0200,0.2000,3]],[8,3,3,6,[0.5000,0.5000,0.5000,0.5000,-1000.0000,0.8000,120960,10,0.3000,0.1000,0.3000,1.1200,0.5600,3.7800,10,50000,150,0,0,3.0000,0.0200,0.2000,2]]]],
				[[-5,5,0,0],[[0,1,2,0,[0.5000,0.5000,-1000.0000,8.7000,0.8000,0.5000,120960,50,0.3000,3.0000,100,3600]],[8,3,4,1,[0.5000,0.5000,0.5000,0.5000,-1000.0000,0.8000,120960,10,0.3000,0.1000,0.3000,1.1200,0.5600,3.7800,10,50000,150,0,0,3.0000,0.0200,0.2000,3]],[8,3,4,2,[0.5000,0.5000,0.5000,0.5000,-1000.0000,0.8000,120960,10,0.3000,0.1000,0.3000,1.1200,0.5600,3.7800,10,50000,150,0,0,3.0000,0.0200,0.2000,3]],[8,3,4,3,[0.5000,0.5000,0.5000,0.5000,-1000.0000,0.8000,120960,10,0.3000,0.1000,0.3000,1.1200,0.5600,3.7800,10,50000,150,0,0,3.0000,0.0200,0.2000,3]],[8,3,4,6,[0.5000,0.5000,0.5000,0.5000,-1000.0000,0.8000,120960,10,0.3000,0.1000,0.3000,1.1200,0.5600,3.7800,10,50000,150,0,0,3.0000,0.0200,0.2000,2]],[8,3,4,5,[0.5000,0.5000,0.5000,0.5000,-1000.0000,0.8000,120960,10,0.3000,0.1000,0.3000,1.1200,0.5600,3.7800,10,50000,150,0,0,3.0000,0.0200,0.2000,3]]]],
				[[-5,6,-1,0],[[0,1,2,0,[0.5000,0.5000,-1000.0000,8.7000,0.8000,0.5000,120960,50,0.3000,3.0000,100,3600]],[8,3,4,6,[0.5000,0.5000,0.5000,0.5000,-1000.0000,0.8000,120960,10,0.3000,0.1000,0.3000,1.1200,0.5600,3.7800,10,50000,150,0,0,3.0000,0.0200,0.2000,2]],[8,3,4,1,[0.5000,0.5000,0.5000,0.5000,-1000.0000,0.8000,120960,10,0.3000,0.1000,0.3000,1.1200,0.5600,3.7800,10,50000,150,0,0,3.0000,0.0200,0.2000,3]],[8,3,4,3,[0.5000,0.5000,0.5000,0.5000,-1000.0000,0.8000,120960,10,0.3000,0.1000,0.3000,1.1200,0.5600,3.7800,10,50000,150,0,0,3.0000,0.0200,0.2000,2]],[8,3,4,4,[0.5000,0.5000,0.5000,0.5000,-1000.0000,0.8000,120960,10,0.3000,0.1000,0.3000,1.1200,0.5600,3.7800,10,50000,150,0,0,3.0000,0.0200,0.2000,2]],[8,3,4,5,[0.5000,0.5000,0.5000,0.5000,-1000.0000,0.8000,120960,10,0.3000,0.1000,0.3000,1.1200,0.5600,3.7800,10,50000,150,0,0,3.0000,0.0200,0.2000,3]],[8,3,3,2,[0.5000,0.5000,0.5000,0.5000,-1000.0000,0.8000,120960,10,0.3000,0.1000,0.3000,1.1200,0.5600,3.7800,10,50000,150,0,0,3.0000,0.0200,0.2000,2]],[8,3,4,7,[0.5000,0.5000,0.5000,0.5000,-1000.0000,0.8000,120960,10,0.3000,0.1000,0.3000,1.1200,0.5600,3.7800,10,50000,150,0,0,3.0000,0.0200,0.2000,2]]]],
				[[-5,7,-2,0],[[0,1,2,0,[0.5000,0.5000,-1000.0000,8.7000,0.8000,0.5000,120960,50,0.3000,3.0000,100,3600]],[8,3,4,6,[0.5000,0.5000,0.5000,0.5000,-1000.0000,0.8000,120960,10,0.3000,0.1000,0.3000,1.1200,0.5600,3.7800,10,50000,298,0,0,3.0000,0.0200,0.2000,1]],[8,3,4,9,[0.5000,0.5000,0.5000,0.5000,-1000.0000,0.8000,120960,10,0.3000,0.1000,0.3000,1.1200,0.5600,3.7800,10,50000,150,0,0,3.0000,0.0200,0.2000,3]],[8,3,4,3,[0.5000,0.5000,0.5000,0.5000,-1000.0000,0.8000,120960,10,0.3000,0.1000,0.3000,1.1200,0.5600,3.7800,10,50000,298,0,0,3.0000,0.0200,0.2000,1]],[8,3,4,4,[0.5000,0.5000,0.5000,0.5000,-1000.0000,0.8000,120960,10,0.3000,0.1000,0.3000,1.1200,0.5600,3.7800,10,50000,150,0,0,3.0000,0.0200,0.2000,3]],[8,3,4,5,[0.5000,0.5000,0.5000,0.5000,-1000.0000,0.8000,120960,10,0.3000,0.1000,0.3000,1.1200,0.5600,3.7800,10,50000,298,0,0,3.0000,0.0200,0.2000,1]],[8,3,4,8,[0.5000,0.5000,0.5000,0.5000,-1000.0000,0.8000,120960,10,0.3000,0.1000,0.3000,1.1200,0.5600,3.7800,10,50000,298,0,0,3.0000,0.0200,0.2000,1]],[8,3,4,7,[0.5000,0.5000,0.5000,0.5000,-1000.0000,0.8000,120960,10,0.3000,0.1000,0.3000,1.1200,0.5600,3.7800,10,50000,298,0,0,3.0000,0.0200,0.2000,1]]]],
				[[-5,8,-3,0],[[0,1,2,0,[0.5000,0.5000,-1000.0000,8.7000,0.8000,0.5000,120960,50,0.3000,3.0000,100,3600]],[8,3,4,1,[0.5000,0.5000,0.5000,0.5000,-1000.0000,0.8000,120960,10,0.3000,0.1000,0.3000,1.1200,0.5600,3.7800,10,50000,298,0,0,3.0000,0.0200,0.2000,1]],[8,3,4,6,[0.5000,0.5000,0.5000,0.5000,-1000.0000,0.8000,120960,10,0.3000,0.1000,0.3000,1.1200,0.5600,3.7800,10,50000,298,0,0,3.0000,0.0200,0.2000,1]],[4,2,3,3,[0.5000,0.5000,0.5000,0.5000,-1000.0000,0.8000,120960,10,0.3000,0.1000,0.3000,1.1200,0.5600,3.7800,10,50000,150,0,0,3.0000,0.0200,0.2000,3]],[8,3,4,4,[0.5000,0.5000,0.5000,0.5000,-1000.0000,0.8000,120960,10,0.3000,0.1000,0.3000,1.1200,0.5600,3.7800,10,50000,298,0,0,3.0000,0.0200,0.2000,1]],[8,3,4,5,[0.5000,0.5000,0.5000,0.5000,-1000.0000,0.8000,120960,10,0.3000,0.1000,0.3000,1.1200,0.5600,3.7800,10,50000,150,0,0,3.0000,0.0200,0.2000,3]],[8,3,4,2,[0.5000,0.5000,0.5000,0.5000,-1000.0000,0.8000,120960,10,0.3000,0.1000,0.3000,1.1200,0.5600,3.7800,10,50000,150,0,0,3.0000,0.0200,0.2000,3]],[8,3,4,7,[0.5000,0.5000,0.5000,0.5000,-1000.0000,0.8000,120960,10,0.3000,0.1000,0.3000,1.1200,0.5600,3.7800,10,50000,298,0,0,3.0000,0.0200,0.2000,1]],[8,3,4,8,[0.5000,0.5000,0.5000,0.5000,-1000.0000,0.8000,120960,10,0.3000,0.1000,0.3000,1.1200,0.5600,3.7800,10,50000,150,0,0,3.0000,0.0200,0.2000,3]],[8,3,3,9,[0.5000,0.5000,0.5000,0.5000,-1000.0000,0.8000,120960,10,0.3000,0.1000,0.3000,1.1200,0.5600,3.7800,10,50000,150,0,0,3.0000,0.0200,0.2000,3]]]],
				[[-5,9,-4,0],[[0,1,2,0,[0.5000,0.5000,-1000.0000,8.7000,0.8000,0.5000,120960,50,0.3000,3.0000,100,3600]],[8,3,4,1,[0.5000,0.5000,0.5000,0.5000,-1000.0000,0.8000,120960,10,0.3000,0.1000,0.3000,1.1200,0.5600,3.7800,10,50000,298,0,0,3.0000,0.0200,0.2000,1]],[8,3,4,12,[0.5000,0.5000,0.5000,0.5000,-1000.0000,0.8000,120960,10,0.3000,0.1000,0.3000,1.1200,0.5600,3.7800,10,50000,150,0,0,3.0000,0.0200,0.2000,3]],[8,3,4,14,[0.5000,0.5000,0.5000,0.5000,-1000.0000,0.8000,120960,10,0.3000,0.1000,0.3000,1.1200,0.5600,3.7800,10,50000,298,0,0,3.0000,0.0200,0.2000,1]],[8,3,4,4,[0.5000,0.5000,0.5000,0.5000,-1000.0000,0.8000,120960,10,0.3000,0.1000,0.3000,1.1200,0.5600,3.7800,10,50000,150,0,0,3.0000,0.0200,0.2000,3]],[8,3,4,13,[0.5000,0.5000,0.5000,0.5000,-1000.0000,0.8000,120960,10,0.3000,0.1000,0.3000,1.1200,0.5600,3.7800,10,50000,298,0,0,3.0000,0.0200,0.2000,1]],[8,3,4,6,[0.5000,0.5000,0.5000,0.5000,-1000.0000,0.8000,120960,10,0.3000,0.1000,0.3000,1.1200,0.5600,3.7800,10,50000,298,0,0,3.0000,0.0200,0.2000,1]],[4,2,4,7,[0.5000,0.5000,0.5000,0.5000,-1000.0000,0.8000,120960,10,0.3000,0.1000,0.3000,1.1200,0.5600,3.7800,10,50000,150,0,0,3.0000,0.0200,0.2000,2]],[8,3,4,8,[0.5000,0.5000,0.5000,0.5000,-1000.0000,0.8000,120960,10,0.3000,0.1000,0.3000,1.1200,0.5600,3.7800,10,50000,150,0,0,3.0000,0.0200,0.2000,3]],[8,3,4,9,[0.5000,0.5000,0.5000,0.5000,-1000.0000,0.8000,120960,10,0.3000,0.1000,0.3000,1.1200,0.5600,3.7800,10,50000,298,0,0,3.0000,0.0200,0.2000,1]],[8,3,4,10,[0.5000,0.5000,0.5000,0.5000,-1000.0000,0.8000,120960,10,0.3000,0.1000,0.3000,1.1200,0.5600,3.7800,10,50000,298,0,0,3.0000,0.0200,0.2000,1]],[8,3,4,11,[0.5000,0.5000,0.5000,0.5000,-1000.0000,0.8000,120960,10,0.3000,0.1000,0.3000,1.1200,0.5600,3.7800,10,50000,298,0,0,3.0000,0.0200,0.2000,1]],[8,3,4,2,[0.5000,0.5000,0.5000,0.5000,-1000.0000,0.8000,120960,10,0.3000,0.1000,0.3000,1.1200,0.5600,3.7800,10,50000,298,0,0,3.0000,0.0200,0.2000,1]]]],
				[[-4,-5,9,0],[[0,1,2,0,[0.5000,0.5000,-1000.0000,8.7000,0.8000,0.5000,120960,50,0.3000,3.0000,100,3600]],[8,3,4,1,[0.5000,0.5000,0.5000,0.5000,-1000.0000,0.8000,120960,10,0.3000,0.1000,0.3000,1.1200,0.5600,3.7800,10,50000,150,0,0,3.0000,0.0200,0.2000,3]],[8,3,4,11,[0.5000,0.5000,0.5000,0.5000,-1000.0000,0.8000,120960,10,0.3000,0.1000,0.3000,1.1200,0.5600,3.7800,10,50000,150,0,0,3.0000,0.0200,0.2000,2]],[8,3,3,3,[0.5000,0.5000,0.5000,0.5000,-1000.0000,0.8000,120960,10,0.3000,0.1000,0.3000,1.1200,0.5600,3.7800,10,50000,150,0,0,3.0000,0.0200,0.2000,2]],[8,3,4,6,[0.5000,0.5000,0.5000,0.5000,-1000.0000,0.8000,120960,10,0.3000,0.1000,0.3000,1.1200,0.5600,3.7800,10,50000,150,0,0,3.0000,0.0200,0.2000,3]],[8,3,4,2,[0.5000,0.5000,0.5000,0.5000,-1000.0000,0.8000,120960,10,0.3000,0.1000,0.3000,1.1200,0.5600,3.7800,10,50000,150,0,0,3.0000,0.0200,0.2000,2]],[8,3,4,4,[0.5000,0.5000,0.5000,0.5000,-1000.0000,0.8000,120960,10,0.3000,0.1000,0.3000,1.1200,0.5600,3.7800,10,50000,150,0,0,3.0000,0.0200,0.2000,2]],[8,3,4,5,[0.5000,0.5000,0.5000,0.5000,-1000.0000,0.8000,120960,10,0.3000,0.1000,0.3000,1.1200,0.5600,3.7800,10,50000,150,0,0,3.0000,0.0200,0.2000,3]],[8,3,4,8,[0.5000,0.5000,0.5000,0.5000,-1000.0000,0.8000,120960,10,0.3000,0.1000,0.3000,1.1200,0.5600,3.7800,10,50000,150,0,0,3.0000,0.0200,0.2000,3]],[8,3,4,9,[0.5000,0.5000,0.5000,0.5000,-1000.0000,0.8000,120960,10,0.3000,0.1000,0.3000,1.1200,0.5600,3.7800,10,50000,150,0,0,3.0000,0.0200,0.2000,3]],[8,3,4,14,[0.5000,0.5000,0.5000,0.5000,-1000.0000,0.8000,120960,10,0.3000,0.1000,0.3000,1.1200,0.5600,3.7800,10,50000,150,0,0,3.0000,0.0200,0.2000,2]],[8,3,4,13,[0.5000,0.5000,0.5000,0.5000,-1000.0000,0.8000,120960,10,0.3000,0.1000,0.3000,1.1200,0.5600,3.7800,10,50000,150,0,0,3.0000,0.0200,0.2000,3]],[8,3,4,12,[0.5000,0.5000,0.5000,0.5000,-1000.0000,0.8000,120960,10,0.3000,0.1000,0.3000,1.1200,0.5600,3.7800,10,50000,150,0,0,3.0000,0.0200,0.2000,3]],[8,3,4,10,[0.5000,0.5000,0.5000,0.5000,-1000.0000,0.8000,120960,10,0.3000,0.1000,0.3000,1.1200,0.5600,3.7800,10,50000,150,0,0,3.0000,0.0200,0.2000,3]],[8,3,4,16,[0.5000,0.5000,0.5000,0.5000,-1000.0000,0.8000,120960,10,0.3000,0.1000,0.3000,1.1200,0.5600,3.7800,10,50000,150,0,0,3.0000,0.0200,0.2000,2]],[8,3,4,7,[0.5000,0.5000,0.5000,0.5000,-1000.0000,0.8000,120960,10,0.3000,0.1000,0.3000,1.1200,0.5600,3.7800,10,50000,150,0,0,3.0000,0.0200,0.2000,2]],[8,3,3,15,[0.5000,0.5000,0.5000,0.5000,-1000.0000,0.8000,120960,10,0.3000,0.1000,0.3000,1.1200,0.5600,3.7800,10,50000,150,0,0,3.0000,0.0200,0.2000,2]]]],
				[[-4,-4,8,0],[[0,1,2,0,[0.5000,0.5000,-1000.0000,8.7000,0.8000,0.5000,120960,50,0.3000,3.0000,100,3600]],[8,3,4,12,[0.5000,0.5000,0.5000,0.5000,-1000.0000,0.8000,120960,10,0.3000,0.1000,0.3000,1.1200,0.5600,3.7800,10,50000,150,0,0,3.0000,0.0200,0.2000,2]],[8,3,4,14,[0.5000,0.5000,0.5000,0.5000,-1000.0000,0.8000,120960,10,0.3000,0.1000,0.3000,1.1200,0.5600,3.7800,10,50000,150,0,0,3.0000,0.0200,0.2000,2]],[8,3,4,3,[0.5000,0.5000,0.5000,0.5000,-1000.0000,0.8000,120960,10,0.3000,0.1000,0.3000,1.1200,0.5600,3.7800,10,50000,150,0,0,3.0000,0.0200,0.2000,3]],[8,3,4,4,[0.5000,0.5000,0.5000,0.5000,-1000.0000,0.8000,120960,10,0.3000,0.1000,0.3000,1.1200,0.5600,3.7800,10,50000,150,0,0,3.0000,0.0200,0.2000,2]],[8,3,4,5,[0.5000,0.5000,0.5000,0.5000,-1000.0000,0.8000,120960,10,0.3000,0.1000,0.3000,1.1200,0.5600,3.7800,10,50000,150,0,0,3.0000,0.0200,0.2000,3]],[8,3,4,2,[0.5000,0.5000,0.5000,0.5000,-1000.0000,0.8000,120960,10,0.3000,0.1000,0.3000,1.1200,0.5600,3.7800,10,50000,150,0,0,3.0000,0.0200,0.2000,3]],[8,3,4,7,[0.5000,0.5000,0.5000,0.5000,-1000.0000,0.8000,120960,10,0.3000,0.1000,0.3000,1.1200,0.5600,3.7800,10,50000,150,0,0,3.0000,0.0200,0.2000,2]],[8,3,4,8,[0.5000,0.5000,0.5000,0.5000,-1000.0000,0.8000,120960,10,0.3000,0.1000,0.3000,1.1200,0.5600,3.7800,10,50000,150,0,0,3.0000,0.0200,0.2000,3]],[8,3,4,9,[0.5000,0.5000,0.5000,0.5000,-1000.0000,0.8000,120960,10,0.3000,0.1000,0.3000,1.1200,0.5600,3.7800,10,50000,150,0,0,3.0000,0.0200,0.2000,2]],[8,3,4,13,[0.5000,0.5000,0.5000,0.5000,-1000.0000,0.8000,120960,10,0.3000,0.1000,0.3000,1.1200,0.5600,3.7800,10,50000,150,0,0,3.0000,0.0200,0.2000,2]],[8,3,4,11,[0.5000,0.5000,0.5000,0.5000,-1000.0000,0.8000,120960,10,0.3000,0.1000,0.3000,1.1200,0.5600,3.7800,10,50000,150,0,0,3.0000,0.0200,0.2000,3]],[8,3,4,15,[0.5000,0.5000,0.5000,0.5000,-1000.0000,0.8000,120960,10,0.3000,0.1000,0.3000,1.1200,0.5600,3.7800,10,50000,150,0,0,3.0000,0.0200,0.2000,2]],[8,3,4,10,[0.5000,0.5000,0.5000,0.5000,-1000.0000,0.8000,120960,10,0.3000,0.1000,0.3000,1.1200,0.5600,3.7800,10,50000,150,0,0,3.0000,0.0200,0.2000,2]],[8,3,4,1,[0.5000,0.5000,0.5000,0.5000,-1000.0000,0.8000,120960,10,0.3000,0.1000,0.3000,1.1200,0.5600,3.7800,10,50000,150,0,0,3.0000,0.0200,0.2000,2]],[8,3,3,17,[0.5000,0.5000,0.5000,0.5000,-1000.0000,0.8000,120960,10,0.3000,0.1000,0.3000,1.1200,0.5600,3.7800,10,50000,150,0,0,3.0000,0.0200,0.2000,2]],[8,3,4,16,[0.5000,0.5000,0.5000,0.5000,-1000.0000,0.8000,120960,10,0.3000,0.1000,0.3000,1.1200,0.5600,3.7800,10,50000,150,0,0,3.0000,0.0200,0.2000,2]]]],
				[[-4,-3,7,0],[[0,1,2,0,[0.5000,0.5000,-1000.0000,8.7000,0.8000,0.5000,120960,50,0.3000,3.0000,100,3600]],[8,3,4,5,[0.5000,0.5000,0.5000,0.5000,-1000.0000,0.8000,120960,10,0.3000,0.1000,0.3000,1.1200,0.5600,3.7800,10,50000,150,0,0,3.0000,0.0200,0.2000,2]],[8,3,4,1,[0.5000,0.5000,0.5000,0.5000,-1000.0000,0.8000,120960,10,0.3000,0.1000,0.3000,1.1200,0.5600,3.7800,10,50000,150,0,0,3.0000,0.0200,0.2000,2]],[8,3,4,3,[0.5000,0.5000,0.5000,0.5000,-1000.0000,0.8000,120960,10,0.3000,0.1000,0.3000,1.1200,0.5600,3.7800,10,50000,150,0,0,3.0000,0.0200,0.2000,3]],[8,3,4,4,[0.5000,0.5000,0.5000,0.5000,-1000.0000,0.8000,120960,10,0.3000,0.1000,0.3000,1.1200,0.5600,3.7800,10,50000,150,0,0,3.0000,0.0200,0.2000,2]],[8,3,4,2,[0.5000,0.5000,0.5000,0.5000,-1000.0000,0.8000,120960,10,0.3000,0.1000,0.3000,1.1200,0.5600,3.7800,10,50000,150,0,0,3.0000,0.0200,0.2000,2]],[8,3,4,7,[0.5000,0.5000,0.5000,0.5000,-1000.0000,0.8000,120960,10,0.3000,0.1000,0.3000,1.1200,0.5600,3.7800,10,50000,150,0,0,3.0000,0.0200,0.2000,2]],[8,3,4,6,[0.5000,0.5000,0.5000,0.5000,-1000.0000,0.8000,120960,10,0.3000,0.1000,0.3000,1.1200,0.5600,3.7800,10,50000,150,0,0,3.0000,0.0200,0.2000,2]]]],
				[[-4,-2,6,0],[[0,1,2,0,[0.5000,0.5000,-1000.0000,8.7000,0.8000,0.5000,120960,50,0.3000,3.0000,100,3600]],[8,3,4,2,[0.5000,0.5000,0.5000,0.5000,-1000.0000,0.8000,120960,10,0.3000,0.1000,0.3000,1.1200,0.5600,3.7800,10,50000,150,0,0,3.0000,0.0200,0.2000,2]],[8,3,4,1,[0.5000,0.5000,0.5000,0.5000,-1000.0000,0.8000,120960,10,0.3000,0.1000,0.3000,1.1200,0.5600,3.7800,10,50000,150,0,0,3.0000,0.0200,0.2000,3]],[8,3,4,3,[0.5000,0.5000,0.5000,0.5000,-1000.0000,0.8000,120960,10,0.3000,0.1000,0.3000,1.1200,0.5600,3.7800,10,50000,306,0,0,3.0000,0.0200,0.2000,3]],[8,3,4,4,[0.5000,0.5000,0.5000,0.5000,-1000.0000,0.8000,120960,10,0.3000,0.1000,0.3000,1.1200,0.5600,3.7800,10,50000,150,0,0,3.0000,0.0200,0.2000,2]],[8,3,3,7,[0.5000,0.5000,0.5000,0.5000,-1000.0000,0.8000,120960,10,0.3000,0.1000,0.3000,1.1200,0.5600,3.7800,10,50000,150,0,0,3.0000,0.0200,0.2000,2]],[8,3,3,5,[0.5000,0.5000,0.5000,0.5000,-1000.0000,0.8000,120960,10,0.3000,0.1000,0.3000,1.1200,0.5600,3.7800,10,50000,150,0,0,3.0000,0.0200,0.2000,3]]]],
				[[-4,-1,5,0],[[0,1,2,0,[0.5000,0.5000,-1000.0000,8.7000,0.8000,0.5000,120960,50,0.3000,3.0000,100,3600]],[8,3,4,8,[0.5000,0.5000,0.5000,0.5000,-1000.0000,0.8000,120960,10,0.3000,0.1000,0.3000,1.1200,0.5600,3.7800,10,50000,150,0,0,3.0000,0.0200,0.2000,2]],[8,3,3,2,[0.5000,0.5000,0.5000,0.5000,-1000.0000,0.8000,120960,10,0.3000,0.1000,0.3000,1.1200,0.5600,3.7800,10,50000,150,0,0,3.0000,0.0200,0.2000,2]],[8,3,3,7,[0.5000,0.5000,0.5000,0.5000,-1000.0000,0.8000,120960,10,0.3000,0.1000,0.3000,1.1200,0.5600,3.7800,10,50000,150,0,0,3.0000,0.0200,0.2000,3]],[8,3,4,4,[0.5000,0.5000,0.5000,0.5000,-1000.0000,0.8000,120960,10,0.3000,0.1000,0.3000,1.1200,0.5600,3.7800,10,50000,150,0,0,3.0000,0.0200,0.2000,3]]]],
				[[-4,0,4,0],[[0,1,2,0,[0.5000,0.5000,-1000.0000,8.7000,0.8000,0.5000,120960,50,0.3000,3.0000,100,3600]],[8,3,4,2,[0.5000,0.5000,0.5000,0.5000,-1000.0000,0.8000,120960,10,0.3000,0.1000,0.3000,1.1200,0.5600,3.7800,10,50000,150,0,0,3.0000,0.0200,0.2000,3]],[8,3,4,3,[0.5000,0.5000,0.5000,0.5000,-1000.0000,0.8000,120960,10,0.3000,0.1000,0.3000,1.1200,0.5600,3.7800,10,50000,150,0,0,3.0000,0.0200,0.2000,3]],[8,3,4,5,[0.5000,0.5000,0.5000,0.5000,-1000.0000,0.8000,120960,10,0.3000,0.1000,0.3000,1.1200,0.5600,3.7800,10,50000,150,0,0,3.0000,0.0200,0.2000,2]],[8,3,4,4,[0.5000,0.5000,0.5000,0.5000,-1000.0000,0.8000,120960,10,0.3000,0.1000,0.3000,1.1200,0.5600,3.7800,10,50000,150,0,0,3.0000,0.0200,0.2000,2]],[1,0,4,1,[0.5000,0.5000,-1000.0000,8.7000,0.8000,0.5000,120960,50,0.3000,3.0000,1000,3600]],[8,3,3,6,[0.5000,0.5000,0.5000,0.5000,-1000.0000,0.8000,120960,10,0.3000,0.1000,0.3000,1.1200,0.5600,3.7800,10,50000,150,0,0,3.0000,0.0200,0.2000,2]],[8,3,3,7,[0.5000,0.5000,0.5000,0.5000,-1000.0000,0.8000,120960,10,0.3000,0.1000,0.3000,1.1200,0.5600,3.7800,10,50000,150,0,0,3.0000,0.0200,0.2000,2]]]],
				[[-4,1,3,0],[[0,1,2,0,[0.5000,0.5000,-1000.0000,8.7000,0.8000,0.5000,120960,50,0.3000,3.0000,100,3600]],[1,0,2,1,[0.5000,0.5000,-1000.0000,8.7000,0.8000,0.5000,120960,50,0.3000,3.0000,1000,3600]],[8,3,4,2,[0.5000,0.5000,0.5000,0.5000,-1000.0000,0.8000,120960,10,0.3000,0.1000,0.3000,1.1200,0.5600,3.7800,10,50000,150,0,0,3.0000,0.0200,0.2000,2]],[8,3,4,3,[0.5000,0.5000,0.5000,0.5000,-1000.0000,0.8000,120960,10,0.3000,0.1000,0.3000,1.1200,0.5600,3.7800,10,50000,150,0,0,3.0000,0.0200,0.2000,2]],[8,3,4,4,[0.5000,0.5000,0.5000,0.5000,-1000.0000,0.8000,120960,10,0.3000,0.1000,0.3000,1.1200,0.5600,3.7800,10,50000,150,0,0,3.0000,0.0200,0.2000,3]],[8,3,4,5,[0.5000,0.5000,0.5000,0.5000,-1000.0000,0.8000,120960,10,0.3000,0.1000,0.3000,1.1200,0.5600,3.7800,10,50000,150,0,0,3.0000,0.0200,0.2000,2]],[8,3,4,8,[0.5000,0.5000,0.5000,0.5000,-1000.0000,0.8000,120960,10,0.3000,0.1000,0.3000,1.1200,0.5600,3.7800,10,50000,150,0,0,3.0000,0.0200,0.2000,2]],[8,3,3,7,[0.5000,0.5000,0.5000,0.5000,-1000.0000,0.8000,120960,10,0.3000,0.1000,0.3000,1.1200,0.5600,3.7800,10,50000,150,0,0,3.0000,0.0200,0.2000,2]],[8,3,3,6,[0.5000,0.5000,0.5000,0.5000,-1000.0000,0.8000,120960,10,0.3000,0.1000,0.3000,1.1200,0.5600,3.7800,10,50000,150,0,0,3.0000,0.0200,0.2000,2]],[8,3,4,9,[0.5000,0.5000,0.5000,0.5000,-1000.0000,0.8000,120960,10,0.3000,0.1000,0.3000,1.1200,0.5600,3.7800,10,50000,150,0,0,3.0000,0.0200,0.2000,3]]]],
				[[-4,2,2,0],[[0,1,2,0,[0.5000,0.5000,-1000.0000,8.7000,0.8000,0.5000,120960,50,0.3000,3.0000,100,3600]],[1,0,2,1,[0.5000,0.5000,-1000.0000,8.7000,0.8000,0.5000,120960,50,0.3000,3.0000,1000,3600]]]],
				[[-4,3,1,0],[[0,1,2,0,[0.5000,0.5000,-1000.0000,8.7000,0.8000,0.5000,120960,50,0.3000,3.0000,100,3600]],[1,0,2,3,[0.5000,0.5000,-1000.0000,8.7000,0.8000,0.5000,120960,50,0.3000,3.0000,1000,3600]],[8,3,4,1,[0.5000,0.5000,0.5000,0.5000,-1000.0000,0.8000,120960,10,0.3000,0.1000,0.3000,1.1200,0.5600,3.7800,10,50000,150,0,0,3.0000,0.0200,0.2000,3]],[8,3,4,2,[0.5000,0.5000,0.5000,0.5000,-1000.0000,0.8000,120960,10,0.3000,0.1000,0.3000,1.1200,0.5600,3.7800,10,50000,293,0,0,3.0000,0.0200,0.2000,2]],[8,3,3,4,[0.5000,0.5000,0.5000,0.5000,-1000.0000,0.8000,120960,10,0.3000,0.1000,0.3000,1.1200,0.5600,3.7800,10,50000,150,0,0,3.0000,0.0200,0.2000,2]]]],
				[[-4,4,0,0],[[0,1,2,0,[0.5000,0.5000,-1000.0000,8.7000,0.8000,0.5000,120960,50,0.3000,3.0000,100,3600]],[1,0,2,1,[0.5000,0.5000,-1000.0000,8.7000,0.8000,0.5000,120960,50,0.3000,3.0000,1000,3600]]]],
				[[-4,5,-1,0],[[8,3,4,4,[0.5000,0.5000,0.5000,0.5000,-1000.0000,0.8000,120960,10,0.3000,0.1000,0.3000,1.1200,0.5600,3.7800,10,50000,150,0,0,3.0000,0.0200,0.2000,3]],[1,0,4,9,[0.5000,0.5000,-1000.0000,8.7000,0.8000,0.5000,120960,50,0.3000,3.0000,1000,3600]],[8,3,4,2,[0.5000,0.5000,0.5000,0.5000,-1000.0000,0.8000,120960,10,0.3000,0.1000,0.3000,1.1200,0.5600,3.7800,10,50000,150,0,0,3.0000,0.0200,0.2000,2]],[8,3,4,3,[0.5000,0.5000,0.5000,0.5000,-1000.0000,0.8000,120960,10,0.3000,0.1000,0.3000,1.1200,0.5600,3.7800,10,50000,150,0,0,3.0000,0.0200,0.2000,3]],[8,3,4,6,[0.5000,0.5000,0.5000,0.5000,-1000.0000,0.8000,120960,10,0.3000,0.1000,0.3000,1.1200,0.5600,3.7800,10,50000,150,0,0,3.0000,0.0200,0.2000,2]],[8,3,4,5,[0.5000,0.5000,0.5000,0.5000,-1000.0000,0.8000,120960,10,0.3000,0.1000,0.3000,1.1200,0.5600,3.7800,10,50000,150,0,0,3.0000,0.0200,0.2000,3]],[1,0,3,0,[0.5000,0.5000,-1000.0000,8.7000,0.8000,0.5000,120960,50,0.3000,3.0000,1000,3600]],[8,3,3,7,[0.5000,0.5000,0.5000,0.5000,-1000.0000,0.8000,120960,10,0.3000,0.1000,0.3000,1.1200,0.5600,3.7800,10,50000,150,0,0,3.0000,0.0200,0.2000,2]],[8,3,3,8,[0.5000,0.5000,0.5000,0.5000,-1000.0000,0.8000,120960,10,0.3000,0.1000,0.3000,1.1200,0.5600,3.7800,10,50000,150,0,0,3.0000,0.0200,0.2000,3]]]],
				[[-4,6,-2,0],[[8,3,3,2,[0.5000,0.5000,0.5000,0.5000,-1000.0000,0.8000,120960,10,0.3000,0.1000,0.3000,1.1200,0.5600,3.7800,10,50000,150,0,0,3.0000,0.0200,0.2000,3]],[0,1,2,1,[0.5000,0.5000,-1000.0000,8.7000,0.8000,0.5000,120960,50,0.3000,3.0000,100,3600]],[8,3,4,0,[0.5000,0.5000,0.5000,0.5000,-1000.0000,0.8000,120960,10,0.3000,0.1000,0.3000,1.1200,0.5600,3.7800,10,50000,150,0,0,3.0000,0.0200,0.2000,3]],[8,3,3,3,[0.5000,0.5000,0.5000,0.5000,-1000.0000,0.8000,120960,10,0.3000,0.1000,0.3000,1.1200,0.5600,3.7800,10,50000,150,0,0,3.0000,0.0200,0.2000,2]]]],
				[[-4,7,-3,0],[[0,1,2,0,[0.5000,0.5000,-1000.0000,8.7000,0.8000,0.5000,120960,50,0.3000,3.0000,100,3600]],[8,3,4,1,[0.5000,0.5000,0.5000,0.5000,-1000.0000,0.8000,120960,10,0.3000,0.1000,0.3000,1.1200,0.5600,3.7800,10,50000,298,0,0,3.0000,0.0200,0.2000,1]],[8,3,4,2,[0.5000,0.5000,0.5000,0.5000,-1000.0000,0.8000,120960,10,0.3000,0.1000,0.3000,1.1200,0.5600,3.7800,10,50000,298,0,0,3.0000,0.0200,0.2000,1]],[8,3,4,3,[0.5000,0.5000,0.5000,0.5000,-1000.0000,0.8000,120960,10,0.3000,0.1000,0.3000,1.1200,0.5600,3.7800,10,50000,150,0,0,3.0000,0.0200,0.2000,3]],[8,3,4,4,[0.5000,0.5000,0.5000,0.5000,-1000.0000,0.8000,120960,10,0.3000,0.1000,0.3000,1.1200,0.5600,3.7800,10,50000,298,0,0,3.0000,0.0200,0.2000,1]],[8,3,4,5,[0.5000,0.5000,0.5000,0.5000,-1000.0000,0.8000,120960,10,0.3000,0.1000,0.3000,1.1200,0.5600,3.7800,10,50000,150,0,0,3.0000,0.0200,0.2000,3]],[8,3,4,6,[0.5000,0.5000,0.5000,0.5000,-1000.0000,0.8000,120960,10,0.3000,0.1000,0.3000,1.1200,0.5600,3.7800,10,50000,150,0,0,3.0000,0.0200,0.2000,2]],[4,2,4,7,[0.5000,0.5000,0.5000,0.5000,-1000.0000,0.8000,120960,10,0.3000,0.1000,0.3000,1.1200,0.5600,3.7800,10,50000,150,0,0,3.0000,0.0200,0.2000,3]]]],
				[[-4,8,-4,0],[[0,1,2,0,[0.5000,0.5000,-1000.0000,8.7000,0.8000,0.5000,120960,50,0.3000,3.0000,100,3600]],[4,2,4,1,[0.5000,0.5000,0.5000,0.5000,-1000.0000,0.8000,120960,10,0.3000,0.1000,0.3000,1.1200,0.5600,3.7800,10,50000,150,0,0,3.0000,0.0200,0.2000,2]],[4,2,4,2,[0.5000,0.5000,0.5000,0.5000,-1000.0000,0.8000,120960,10,0.3000,0.1000,0.3000,1.1200,0.5600,3.7800,10,50000,150,0,0,3.0000,0.0200,0.2000,3]],[4,2,4,3,[0.5000,0.5000,0.5000,0.5000,-1000.0000,0.8000,120960,10,0.3000,0.1000,0.3000,1.1200,0.5600,3.7800,10,50000,150,0,0,3.0000,0.0200,0.2000,3]],[8,3,4,4,[0.5000,0.5000,0.5000,0.5000,-1000.0000,0.8000,120960,10,0.3000,0.1000,0.3000,1.1200,0.5600,3.7800,10,50000,150,0,0,3.0000,0.0200,0.2000,3]],[4,2,4,6,[0.5000,0.5000,0.5000,0.5000,-1000.0000,0.8000,120960,10,0.3000,0.1000,0.3000,1.1200,0.5600,3.7800,10,50000,150,0,0,3.0000,0.0200,0.2000,3]],[4,2,4,5,[0.5000,0.5000,0.5000,0.5000,-1000.0000,0.8000,120960,10,0.3000,0.1000,0.3000,1.1200,0.5600,3.7800,10,50000,150,0,0,3.0000,0.0200,0.2000,3]],[8,3,4,9,[0.5000,0.5000,0.5000,0.5000,-1000.0000,0.8000,120960,10,0.3000,0.1000,0.3000,1.1200,0.5600,3.7800,10,50000,150,0,0,3.0000,0.0200,0.2000,3]],[4,2,4,8,[0.5000,0.5000,0.5000,0.5000,-1000.0000,0.8000,120960,10,0.3000,0.1000,0.3000,1.1200,0.5600,3.7800,10,50000,150,0,0,3.0000,0.0200,0.2000,2]],[4,2,4,7,[0.5000,0.5000,0.5000,0.5000,-1000.0000,0.8000,120960,10,0.3000,0.1000,0.3000,1.1200,0.5600,3.7800,10,50000,150,0,0,3.0000,0.0200,0.2000,2]],[4,2,4,10,[0.5000,0.5000,0.5000,0.5000,-1000.0000,0.8000,120960,10,0.3000,0.1000,0.3000,1.1200,0.5600,3.7800,10,50000,150,0,0,3.0000,0.0200,0.2000,2]],[4,2,4,11,[0.5000,0.5000,0.5000,0.5000,-1000.0000,0.8000,120960,10,0.3000,0.1000,0.3000,1.1200,0.5600,3.7800,10,50000,150,0,0,3.0000,0.0200,0.2000,3]],[4,2,3,12,[0.5000,0.5000,0.5000,0.5000,-1000.0000,0.8000,120960,10,0.3000,0.1000,0.3000,1.1200,0.5600,3.7800,10,50000,150,0,0,3.0000,0.0200,0.2000,2]],[4,2,4,13,[0.5000,0.5000,0.5000,0.5000,-1000.0000,0.8000,120960,10,0.3000,0.1000,0.3000,1.1200,0.5600,3.7800,10,50000,150,0,0,3.0000,0.0200,0.2000,2]]]],
				[[-4,9,-5,0],[[0,1,2,0,[0.5000,0.5000,-1000.0000,8.7000,0.8000,0.5000,120960,50,0.3000,3.0000,100,3600]],[8,3,4,7,[0.5000,0.5000,0.5000,0.5000,-1000.0000,0.8000,120960,10,0.3000,0.1000,0.3000,1.1200,0.5600,3.7800,10,50000,298,0,0,3.0000,0.0200,0.2000,1]],[4,2,3,2,[0.5000,0.5000,0.5000,0.5000,-1000.0000,0.8000,120960,10,0.3000,0.1000,0.3000,1.1200,0.5600,3.7800,10,50000,150,0,0,3.0000,0.0200,0.2000,2]],[4,2,4,3,[0.5000,0.5000,0.5000,0.5000,-1000.0000,0.8000,120960,10,0.3000,0.1000,0.3000,1.1200,0.5600,3.7800,10,50000,150,0,0,3.0000,0.0200,0.2000,2]],[8,3,4,4,[0.5000,0.5000,0.5000,0.5000,-1000.0000,0.8000,120960,10,0.3000,0.1000,0.3000,1.1200,0.5600,3.7800,10,50000,150,0,0,3.0000,0.0200,0.2000,3]],[4,2,4,1,[0.5000,0.5000,0.5000,0.5000,-1000.0000,0.8000,120960,10,0.3000,0.1000,0.3000,1.1200,0.5600,3.7800,10,50000,150,0,0,3.0000,0.0200,0.2000,3]],[4,2,4,5,[0.5000,0.5000,0.5000,0.5000,-1000.0000,0.8000,120960,10,0.3000,0.1000,0.3000,1.1200,0.5600,3.7800,10,50000,150,0,0,3.0000,0.0200,0.2000,2]],[4,2,4,6,[0.5000,0.5000,0.5000,0.5000,-1000.0000,0.8000,120960,10,0.3000,0.1000,0.3000,1.1200,0.5600,3.7800,10,50000,150,0,0,3.0000,0.0200,0.2000,2]],[8,3,4,10,[0.5000,0.5000,0.5000,0.5000,-1000.0000,0.8000,120960,10,0.3000,0.1000,0.3000,1.1200,0.5600,3.7800,10,50000,298,0,0,3.0000,0.0200,0.2000,1]],[4,2,4,12,[0.5000,0.5000,0.5000,0.5000,-1000.0000,0.8000,120960,10,0.3000,0.1000,0.3000,1.1200,0.5600,3.7800,10,50000,150,0,0,3.0000,0.0200,0.2000,2]],[4,2,4,9,[0.5000,0.5000,0.5000,0.5000,-1000.0000,0.8000,120960,10,0.3000,0.1000,0.3000,1.1200,0.5600,3.7800,10,50000,150,0,0,3.0000,0.0200,0.2000,2]],[4,2,4,11,[0.5000,0.5000,0.5000,0.5000,-1000.0000,0.8000,120960,10,0.3000,0.1000,0.3000,1.1200,0.5600,3.7800,10,50000,150,0,0,3.0000,0.0200,0.2000,2]],[4,2,4,8,[0.5000,0.5000,0.5000,0.5000,-1000.0000,0.8000,120960,10,0.3000,0.1000,0.3000,1.1200,0.5600,3.7800,10,50000,150,0,0,3.0000,0.0200,0.2000,2]]]],
				[[-3,-6,9,0],[[0,1,2,0,[0.5000,0.5000,-1000.0000,8.7000,0.8000,0.5000,120960,50,0.3000,3.0000,100,3600]],[8,3,4,3,[0.5000,0.5000,0.5000,0.5000,-1000.0000,0.8000,120960,10,0.3000,0.1000,0.3000,1.1200,0.5600,3.7800,10,50000,150,0,0,3.0000,0.0200,0.2000,3]],[8,3,4,10,[0.5000,0.5000,0.5000,0.5000,-1000.0000,0.8000,120960,10,0.3000,0.1000,0.3000,1.1200,0.5600,3.7800,10,50000,150,0,0,3.0000,0.0200,0.2000,3]],[8,3,4,8,[0.5000,0.5000,0.5000,0.5000,-1000.0000,0.8000,120960,10,0.3000,0.1000,0.3000,1.1200,0.5600,3.7800,10,50000,150,0,0,3.0000,0.0200,0.2000,3]],[8,3,4,7,[0.5000,0.5000,0.5000,0.5000,-1000.0000,0.8000,120960,10,0.3000,0.1000,0.3000,1.1200,0.5600,3.7800,10,50000,150,0,0,3.0000,0.0200,0.2000,3]],[8,3,4,4,[0.5000,0.5000,0.5000,0.5000,-1000.0000,0.8000,120960,10,0.3000,0.1000,0.3000,1.1200,0.5600,3.7800,10,50000,150,0,0,3.0000,0.0200,0.2000,3]],[8,3,4,6,[0.5000,0.5000,0.5000,0.5000,-1000.0000,0.8000,120960,10,0.3000,0.1000,0.3000,1.1200,0.5600,3.7800,10,50000,150,0,0,3.0000,0.0200,0.2000,2]],[8,3,3,2,[0.5000,0.5000,0.5000,0.5000,-1000.0000,0.8000,120960,10,0.3000,0.1000,0.3000,1.1200,0.5600,3.7800,10,50000,150,0,0,3.0000,0.0200,0.2000,2]],[8,3,4,1,[0.5000,0.5000,0.5000,0.5000,-1000.0000,0.8000,120960,10,0.3000,0.1000,0.3000,1.1200,0.5600,3.7800,10,50000,150,0,0,3.0000,0.0200,0.2000,3]],[8,3,4,9,[0.5000,0.5000,0.5000,0.5000,-1000.0000,0.8000,120960,10,0.3000,0.1000,0.3000,1.1200,0.5600,3.7800,10,50000,150,0,0,3.0000,0.0200,0.2000,3]],[8,3,4,11,[0.5000,0.5000,0.5000,0.5000,-1000.0000,0.8000,120960,10,0.3000,0.1000,0.3000,1.1200,0.5600,3.7800,10,50000,150,0,0,3.0000,0.0200,0.2000,3]],[8,3,4,5,[0.5000,0.5000,0.5000,0.5000,-1000.0000,0.8000,120960,10,0.3000,0.1000,0.3000,1.1200,0.5600,3.7800,10,50000,150,0,0,3.0000,0.0200,0.2000,3]],[8,3,4,13,[0.5000,0.5000,0.5000,0.5000,-1000.0000,0.8000,120960,10,0.3000,0.1000,0.3000,1.1200,0.5600,3.7800,10,50000,150,0,0,3.0000,0.0200,0.2000,2]],[8,3,4,12,[0.5000,0.5000,0.5000,0.5000,-1000.0000,0.8000,120960,10,0.3000,0.1000,0.3000,1.1200,0.5600,3.7800,10,50000,150,0,0,3.0000,0.0200,0.2000,2]]]],
				[[-3,-5,8,0],[[8,3,4,8,[0.5000,0.5000,0.5000,0.5000,-1000.0000,0.8000,120960,10,0.3000,0.1000,0.3000,1.1200,0.5600,3.7800,10,50000,150,0,0,3.0000,0.0200,0.2000,3]],[8,3,3,7,[0.5000,0.5000,0.5000,0.5000,-1000.0000,0.8000,120960,10,0.3000,0.1000,0.3000,1.1200,0.5600,3.7800,10,50000,150,0,0,3.0000,0.0200,0.2000,2]],[0,1,2,2,[0.5000,0.5000,-1000.0000,8.7000,0.8000,0.5000,120960,50,0.3000,3.0000,100,3600]],[8,3,4,10,[0.5000,0.5000,0.5000,0.5000,-1000.0000,0.8000,120960,10,0.3000,0.1000,0.3000,1.1200,0.5600,3.7800,10,50000,150,0,0,3.0000,0.0200,0.2000,3]],[8,3,4,4,[0.5000,0.5000,0.5000,0.5000,-1000.0000,0.8000,120960,10,0.3000,0.1000,0.3000,1.1200,0.5600,3.7800,10,50000,150,0,0,3.0000,0.0200,0.2000,2]],[8,3,4,5,[0.5000,0.5000,0.5000,0.5000,-1000.0000,0.8000,120960,10,0.3000,0.1000,0.3000,1.1200,0.5600,3.7800,10,50000,150,0,0,3.0000,0.0200,0.2000,2]],[8,3,4,11,[0.5000,0.5000,0.5000,0.5000,-1000.0000,0.8000,120960,10,0.3000,0.1000,0.3000,1.1200,0.5600,3.7800,10,50000,150,0,0,3.0000,0.0200,0.2000,3]],[8,3,4,9,[0.5000,0.5000,0.5000,0.5000,-1000.0000,0.8000,120960,10,0.3000,0.1000,0.3000,1.1200,0.5600,3.7800,10,50000,150,0,0,3.0000,0.0200,0.2000,3]],[8,3,4,0,[0.5000,0.5000,0.5000,0.5000,-1000.0000,0.8000,120960,10,0.3000,0.1000,0.3000,1.1200,0.5600,3.7800,10,50000,150,0,0,3.0000,0.0200,0.2000,2]],[8,3,4,12,[0.5000,0.5000,0.5000,0.5000,-1000.0000,0.8000,120960,10,0.3000,0.1000,0.3000,1.1200,0.5600,3.7800,10,50000,150,0,0,3.0000,0.0200,0.2000,2]],[8,3,4,1,[0.5000,0.5000,0.5000,0.5000,-1000.0000,0.8000,120960,10,0.3000,0.1000,0.3000,1.1200,0.5600,3.7800,10,50000,150,0,0,3.0000,0.0200,0.2000,2]],[8,3,4,3,[0.5000,0.5000,0.5000,0.5000,-1000.0000,0.8000,120960,10,0.3000,0.1000,0.3000,1.1200,0.5600,3.7800,10,50000,150,0,0,3.0000,0.0200,0.2000,2]]]],
				[[-3,-4,7,0],[[0,1,2,0,[0.5000,0.5000,-1000.0000,8.7000,0.8000,0.5000,120960,50,0.3000,3.0000,100,3600]],[8,3,4,1,[0.5000,0.5000,0.5000,0.5000,-1000.0000,0.8000,120960,10,0.3000,0.1000,0.3000,1.1200,0.5600,3.7800,10,50000,150,0,0,3.0000,0.0200,0.2000,2]],[8,3,4,2,[0.5000,0.5000,0.5000,0.5000,-1000.0000,0.8000,120960,10,0.3000,0.1000,0.3000,1.1200,0.5600,3.7800,10,50000,150,0,0,3.0000,0.0200,0.2000,2]],[8,3,4,4,[0.5000,0.5000,0.5000,0.5000,-1000.0000,0.8000,120960,10,0.3000,0.1000,0.3000,1.1200,0.5600,3.7800,10,50000,150,0,0,3.0000,0.0200,0.2000,3]],[8,3,4,5,[0.5000,0.5000,0.5000,0.5000,-1000.0000,0.8000,120960,10,0.3000,0.1000,0.3000,1.1200,0.5600,3.7800,10,50000,150,0,0,3.0000,0.0200,0.2000,2]],[8,3,4,6,[0.5000,0.5000,0.5000,0.5000,-1000.0000,0.8000,120960,10,0.3000,0.1000,0.3000,1.1200,0.5600,3.7800,10,50000,150,0,0,3.0000,0.0200,0.2000,2]],[8,3,3,3,[0.5000,0.5000,0.5000,0.5000,-1000.0000,0.8000,120960,10,0.3000,0.1000,0.3000,1.1200,0.5600,3.7800,10,50000,150,0,0,3.0000,0.0200,0.2000,2]],[8,3,3,7,[0.5000,0.5000,0.5000,0.5000,-1000.0000,0.8000,120960,10,0.3000,0.1000,0.3000,1.1200,0.5600,3.7800,10,50000,150,0,0,3.0000,0.0200,0.2000,2]],[8,3,4,8,[0.5000,0.5000,0.5000,0.5000,-1000.0000,0.8000,120960,10,0.3000,0.1000,0.3000,1.1200,0.5600,3.7800,10,50000,150,0,0,3.0000,0.0200,0.2000,2]],[8,3,4,9,[0.5000,0.5000,0.5000,0.5000,-1000.0000,0.8000,120960,10,0.3000,0.1000,0.3000,1.1200,0.5600,3.7800,10,50000,150,0,0,3.0000,0.0200,0.2000,2]],[8,3,4,10,[0.5000,0.5000,0.5000,0.5000,-1000.0000,0.8000,120960,10,0.3000,0.1000,0.3000,1.1200,0.5600,3.7800,10,50000,150,0,0,3.0000,0.0200,0.2000,2]]]],
				[[-3,-3,6,0],[[0,1,2,0,[0.5000,0.5000,-1000.0000,8.7000,0.8000,0.5000,120960,50,0.3000,3.0000,100,3600]],[8,3,3,3,[0.5000,0.5000,0.5000,0.5000,-1000.0000,0.8000,120960,10,0.3000,0.1000,0.3000,1.1200,0.5600,3.7800,10,50000,150,0,0,3.0000,0.0200,0.2000,2]],[1,0,4,2,[0.5000,0.5000,-1000.0000,8.7000,0.8000,0.5000,120960,50,0.3000,3.0000,1000,3600]],[8,3,4,1,[0.5000,0.5000,0.5000,0.5000,-1000.0000,0.8000,120960,10,0.3000,0.1000,0.3000,1.1200,0.5600,3.7800,10,50000,150,0,0,3.0000,0.0200,0.2000,2]]]],
				[[-3,-2,5,0],[[0,1,1,0,[0.5000,0.5000,-1000.0000,8.7000,0.8000,0.5000,120960,50,0.3000,3.0000,100,3600]],[8,3,4,3,[0.5000,0.5000,0.5000,0.5000,-1000.0000,0.8000,120960,10,0.3000,0.1000,0.3000,1.1200,0.5600,3.7800,10,50000,150,0,0,3.0000,0.0200,0.2000,3]],[8,3,4,2,[0.5000,0.5000,0.5000,0.5000,-1000.0000,0.8000,120960,10,0.3000,0.1000,0.3000,1.1200,0.5600,3.7800,10,50000,150,0,0,3.0000,0.0200,0.2000,3]],[8,3,4,1,[0.5000,0.5000,0.5000,0.5000,-1000.0000,0.8000,120960,10,0.3000,0.1000,0.3000,1.1200,0.5600,3.7800,10,50000,150,0,0,3.0000,0.0200,0.2000,2]]]],
				[[-3,-1,4,0],[[0,1,2,0,[0.5000,0.5000,-1000.0000,8.7000,0.8000,0.5000,120960,50,0.3000,3.0000,100,3600]],[1,0,2,1,[0.5000,0.5000,-1000.0000,8.7000,0.8000,0.5000,120960,50,0.3000,3.0000,1000,3600]],[8,3,4,2,[0.5000,0.5000,0.5000,0.5000,-1000.0000,0.8000,120960,10,0.3000,0.1000,0.3000,1.1200,0.5600,3.7800,10,50000,150,0,0,3.0000,0.0200,0.2000,3]]]],
				[[-3,0,3,0],[[0,1,2,0,[0.5000,0.5000,-1000.0000,8.7000,0.8000,0.5000,120960,50,0.3000,3.0000,100,3600]],[1,0,2,1,[0.5000,0.5000,-1000.0000,8.7000,0.8000,0.5000,120960,50,0.3000,3.0000,1000,3600]],[8,3,4,2,[0.5000,0.5000,0.5000,0.5000,-1000.0000,0.8000,120960,10,0.3000,0.1000,0.3000,1.1200,0.5600,3.7800,10,50000,150,0,0,3.0000,0.0200,0.2000,3]]]],
				[[-3,1,2,0],[[0,1,2,0,[0.5000,0.5000,-1000.0000,8.7000,0.8000,0.5000,120960,50,0.3000,3.0000,100,3600]],[1,0,2,2,[0.5000,0.5000,-1000.0000,8.7000,0.8000,0.5000,120960,50,0.3000,3.0000,1000,3600]]]],
				[[-3,2,1,0],[[0,1,2,0,[0.5000,0.5000,-1000.0000,8.7000,0.8000,0.5000,120960,50,0.3000,3.0000,100,3600]],[1,0,2,1,[0.5000,0.5000,-1000.0000,8.7000,0.8000,0.5000,120960,50,0.3000,3.0000,1000,3600]]]],
				[[-3,3,0,0],[[0,1,2,0,[0.5000,0.5000,-1000.0000,8.7000,0.8000,0.5000,120960,50,0.3000,3.0000,100,3600]],[1,0,2,1,[0.5000,0.5000,-1000.0000,8.7000,0.8000,0.5000,120960,50,0.3000,3.0000,1000,3600]],[8,3,4,2,[0.5000,0.5000,0.5000,0.5000,-1000.0000,0.8000,120960,10,0.3000,0.1000,0.3000,1.1200,0.5600,3.7800,10,50000,150,0,0,3.0000,0.0200,0.2000,3]]]],
				[[-3,4,-1,0],[[0,1,2,0,[0.5000,0.5000,-1000.0000,8.7000,0.8000,0.5000,120960,50,0.3000,3.0000,100,3600]],[1,0,4,1,[0.5000,0.5000,-1000.0000,8.7000,0.8000,0.5000,120960,50,0.3000,3.0000,1000,3600]],[8,3,4,2,[0.5000,0.5000,0.5000,0.5000,-1000.0000,0.8000,120960,10,0.3000,0.1000,0.3000,1.1200,0.5600,3.7800,10,50000,150,0,0,3.0000,0.0200,0.2000,3]],[8,3,4,3,[0.5000,0.5000,0.5000,0.5000,-1000.0000,0.8000,120960,10,0.3000,0.1000,0.3000,1.1200,0.5600,3.7800,10,50000,150,0,0,3.0000,0.0200,0.2000,3]],[8,3,4,4,[0.5000,0.5000,0.5000,0.5000,-1000.0000,0.8000,120960,10,0.3000,0.1000,0.3000,1.1200,0.5600,3.7800,10,50000,150,0,0,3.0000,0.0200,0.2000,3]],[8,3,4,5,[0.5000,0.5000,0.5000,0.5000,-1000.0000,0.8000,120960,10,0.3000,0.1000,0.3000,1.1200,0.5600,3.7800,10,50000,150,0,0,3.0000,0.0200,0.2000,3]]]],
				[[-3,5,-2,0],[[0,1,2,0,[0.5000,0.5000,-1000.0000,8.7000,0.8000,0.5000,120960,50,0.3000,3.0000,100,3600]],[1,0,3,1,[0.5000,0.5000,-1000.0000,8.7000,0.8000,0.5000,120960,50,0.3000,3.0000,1000,3600]],[8,3,4,2,[0.5000,0.5000,0.5000,0.5000,-1000.0000,0.8000,120960,10,0.3000,0.1000,0.3000,1.1200,0.5600,3.7800,10,50000,150,0,0,3.0000,0.0200,0.2000,3]]]],
				[[-3,6,-3,0],[[0,1,2,0,[0.5000,0.5000,-1000.0000,8.7000,0.8000,0.5000,120960,50,0.3000,3.0000,100,3600]],[4,2,4,1,[0.5000,0.5000,0.5000,0.5000,-1000.0000,0.8000,120960,10,0.3000,0.1000,0.3000,1.1200,0.5600,3.7800,10,50000,150,0,0,3.0000,0.0200,0.2000,2]],[4,2,3,2,[0.5000,0.5000,0.5000,0.5000,-1000.0000,0.8000,120960,10,0.3000,0.1000,0.3000,1.1200,0.5600,3.7800,10,50000,150,0,0,3.0000,0.0200,0.2000,2]],[4,2,4,3,[0.5000,0.5000,0.5000,0.5000,-1000.0000,0.8000,120960,10,0.3000,0.1000,0.3000,1.1200,0.5600,3.7800,10,50000,150,0,0,3.0000,0.0200,0.2000,2]]]],
				[[-3,7,-4,0],[[0,1,2,0,[0.5000,0.5000,-1000.0000,8.7000,0.8000,0.5000,120960,50,0.3000,3.0000,100,3600]],[4,2,4,1,[0.5000,0.5000,0.5000,0.5000,-1000.0000,0.8000,120960,10,0.3000,0.1000,0.3000,1.1200,0.5600,3.7800,10,50000,150,0,0,3.0000,0.0200,0.2000,2]],[4,2,4,4,[0.5000,0.5000,0.5000,0.5000,-1000.0000,0.8000,120960,10,0.3000,0.1000,0.3000,1.1200,0.5600,3.7800,10,50000,150,0,0,3.0000,0.0200,0.2000,2]],[4,2,4,3,[0.5000,0.5000,0.5000,0.5000,-1000.0000,0.8000,120960,10,0.3000,0.1000,0.3000,1.1200,0.5600,3.7800,10,50000,150,0,0,3.0000,0.0200,0.2000,3]],[4,2,4,2,[0.5000,0.5000,0.5000,0.5000,-1000.0000,0.8000,120960,10,0.3000,0.1000,0.3000,1.1200,0.5600,3.7800,10,50000,150,0,0,3.0000,0.0200,0.2000,2]]]],
				[[-3,8,-5,0],[[0,1,2,0,[0.5000,0.5000,-1000.0000,8.7000,0.8000,0.5000,120960,50,0.3000,3.0000,100,3600]],[4,2,4,1,[0.5000,0.5000,0.5000,0.5000,-1000.0000,0.8000,120960,10,0.3000,0.1000,0.3000,1.1200,0.5600,3.7800,10,50000,150,0,0,3.0000,0.0200,0.2000,2]],[4,2,4,5,[0.5000,0.5000,0.5000,0.5000,-1000.0000,0.8000,120960,10,0.3000,0.1000,0.3000,1.1200,0.5600,3.7800,10,50000,150,0,0,3.0000,0.0200,0.2000,2]],[4,2,4,2,[0.5000,0.5000,0.5000,0.5000,-1000.0000,0.8000,120960,10,0.3000,0.1000,0.3000,1.1200,0.5600,3.7800,10,50000,150,0,0,3.0000,0.0200,0.2000,3]],[4,2,4,4,[0.5000,0.5000,0.5000,0.5000,-1000.0000,0.8000,120960,10,0.3000,0.1000,0.3000,1.1200,0.5600,3.7800,10,50000,150,0,0,3.0000,0.0200,0.2000,3]],[4,2,4,8,[0.5000,0.5000,0.5000,0.5000,-1000.0000,0.8000,120960,10,0.3000,0.1000,0.3000,1.1200,0.5600,3.7800,10,50000,150,0,0,3.0000,0.0200,0.2000,2]],[8,3,4,6,[0.5000,0.5000,0.5000,0.5000,-1000.0000,0.8000,120960,10,0.3000,0.1000,0.3000,1.1200,0.5600,3.7800,10,50000,298,0,0,3.0000,0.0200,0.2000,1]],[8,3,4,9,[0.5000,0.5000,0.5000,0.5000,-1000.0000,0.8000,120960,10,0.3000,0.1000,0.3000,1.1200,0.5600,3.7800,10,50000,150,0,0,3.0000,0.0200,0.2000,3]],[8,3,4,3,[0.5000,0.5000,0.5000,0.5000,-1000.0000,0.8000,120960,10,0.3000,0.1000,0.3000,1.1200,0.5600,3.7800,10,50000,150,0,0,3.0000,0.0200,0.2000,3]],[4,2,4,10,[0.5000,0.5000,0.5000,0.5000,-1000.0000,0.8000,120960,10,0.3000,0.1000,0.3000,1.1200,0.5600,3.7800,10,50000,150,0,0,3.0000,0.0200,0.2000,2]],[4,2,4,7,[0.5000,0.5000,0.5000,0.5000,-1000.0000,0.8000,120960,10,0.3000,0.1000,0.3000,1.1200,0.5600,3.7800,10,50000,150,0,0,3.0000,0.0200,0.2000,2]]]],
				[[-3,9,-6,0],[[0,1,2,0,[0.5000,0.5000,-1000.0000,8.7000,0.8000,0.5000,120960,50,0.3000,3.0000,100,3600]],[4,2,4,11,[0.5000,0.5000,0.5000,0.5000,-1000.0000,0.8000,120960,10,0.3000,0.1000,0.3000,1.1200,0.5600,3.7800,10,50000,150,0,0,3.0000,0.0200,0.2000,3]],[4,2,4,2,[0.5000,0.5000,0.5000,0.5000,-1000.0000,0.8000,120960,10,0.3000,0.1000,0.3000,1.1200,0.5600,3.7800,10,50000,150,0,0,3.0000,0.0200,0.2000,2]],[4,2,4,3,[0.5000,0.5000,0.5000,0.5000,-1000.0000,0.8000,120960,10,0.3000,0.1000,0.3000,1.1200,0.5600,3.7800,10,50000,150,0,0,3.0000,0.0200,0.2000,3]],[4,2,4,4,[0.5000,0.5000,0.5000,0.5000,-1000.0000,0.8000,120960,10,0.3000,0.1000,0.3000,1.1200,0.5600,3.7800,10,50000,150,0,0,3.0000,0.0200,0.2000,2]],[4,2,4,8,[0.5000,0.5000,0.5000,0.5000,-1000.0000,0.8000,120960,10,0.3000,0.1000,0.3000,1.1200,0.5600,3.7800,10,50000,150,0,0,3.0000,0.0200,0.2000,2]],[4,2,4,6,[0.5000,0.5000,0.5000,0.5000,-1000.0000,0.8000,120960,10,0.3000,0.1000,0.3000,1.1200,0.5600,3.7800,10,50000,150,0,0,3.0000,0.0200,0.2000,2]],[4,2,4,7,[0.5000,0.5000,0.5000,0.5000,-1000.0000,0.8000,120960,10,0.3000,0.1000,0.3000,1.1200,0.5600,3.7800,10,50000,150,0,0,3.0000,0.0200,0.2000,3]],[4,2,4,5,[0.5000,0.5000,0.5000,0.5000,-1000.0000,0.8000,120960,10,0.3000,0.1000,0.3000,1.1200,0.5600,3.7800,10,50000,150,0,0,3.0000,0.0200,0.2000,3]],[4,2,4,9,[0.5000,0.5000,0.5000,0.5000,-1000.0000,0.8000,120960,10,0.3000,0.1000,0.3000,1.1200,0.5600,3.7800,10,50000,304,0,0,3.0000,0.0200,0.2000,3]],[4,2,4,10,[0.5000,0.5000,0.5000,0.5000,-1000.0000,0.8000,120960,10,0.3000,0.1000,0.3000,1.1200,0.5600,3.7800,10,50000,150,0,0,3.0000,0.0200,0.2000,2]],[4,2,4,1,[0.5000,0.5000,0.5000,0.5000,-1000.0000,0.8000,120960,10,0.3000,0.1000,0.3000,1.1200,0.5600,3.7800,10,50000,150,0,0,3.0000,0.0200,0.2000,3]],[4,2,4,12,[0.5000,0.5000,0.5000,0.5000,-1000.0000,0.8000,120960,10,0.3000,0.1000,0.3000,1.1200,0.5600,3.7800,10,50000,150,0,0,3.0000,0.0200,0.2000,2]],[4,2,3,16,[0.5000,0.5000,0.5000,0.5000,-1000.0000,0.8000,120960,10,0.3000,0.1000,0.3000,1.1200,0.5600,3.7800,10,50000,150,0,0,3.0000,0.0200,0.2000,2]]]],
				[[-2,-7,9,0],[[0,1,2,0,[0.5000,0.5000,-1000.0000,8.7000,0.8000,0.5000,120960,50,0.3000,3.0000,100,3600]],[8,3,4,9,[0.5000,0.5000,0.5000,0.5000,-1000.0000,0.8000,120960,10,0.3000,0.1000,0.3000,1.1200,0.5600,3.7800,10,50000,150,0,0,3.0000,0.0200,0.2000,3]],[8,3,4,10,[0.5000,0.5000,0.5000,0.5000,-1000.0000,0.8000,120960,10,0.3000,0.1000,0.3000,1.1200,0.5600,3.7800,10,50000,150,0,0,3.0000,0.0200,0.2000,3]],[8,3,4,3,[0.5000,0.5000,0.5000,0.5000,-1000.0000,0.8000,120960,10,0.3000,0.1000,0.3000,1.1200,0.5600,3.7800,10,50000,150,0,0,3.0000,0.0200,0.2000,3]],[8,3,4,4,[0.5000,0.5000,0.5000,0.5000,-1000.0000,0.8000,120960,10,0.3000,0.1000,0.3000,1.1200,0.5600,3.7800,10,50000,150,0,0,3.0000,0.0200,0.2000,2]],[8,3,4,5,[0.5000,0.5000,0.5000,0.5000,-1000.0000,0.8000,120960,10,0.3000,0.1000,0.3000,1.1200,0.5600,3.7800,10,50000,150,0,0,3.0000,0.0200,0.2000,2]],[8,3,4,11,[0.5000,0.5000,0.5000,0.5000,-1000.0000,0.8000,120960,10,0.3000,0.1000,0.3000,1.1200,0.5600,3.7800,10,50000,150,0,0,3.0000,0.0200,0.2000,3]],[8,3,4,7,[0.5000,0.5000,0.5000,0.5000,-1000.0000,0.8000,120960,10,0.3000,0.1000,0.3000,1.1200,0.5600,3.7800,10,50000,150,0,0,3.0000,0.0200,0.2000,3]],[8,3,3,1,[0.5000,0.5000,0.5000,0.5000,-1000.0000,0.8000,120960,10,0.3000,0.1000,0.3000,1.1200,0.5600,3.7800,10,50000,150,0,0,3.0000,0.0200,0.2000,2]],[8,3,4,2,[0.5000,0.5000,0.5000,0.5000,-1000.0000,0.8000,120960,10,0.3000,0.1000,0.3000,1.1200,0.5600,3.7800,10,50000,150,0,0,3.0000,0.0200,0.2000,3]],[8,3,3,13,[0.5000,0.5000,0.5000,0.5000,-1000.0000,0.8000,120960,10,0.3000,0.1000,0.3000,1.1200,0.5600,3.7800,10,50000,150,0,0,3.0000,0.0200,0.2000,2]],[8,3,4,6,[0.5000,0.5000,0.5000,0.5000,-1000.0000,0.8000,120960,10,0.3000,0.1000,0.3000,1.1200,0.5600,3.7800,10,50000,150,0,0,3.0000,0.0200,0.2000,2]],[8,3,4,12,[0.5000,0.5000,0.5000,0.5000,-1000.0000,0.8000,120960,10,0.3000,0.1000,0.3000,1.1200,0.5600,3.7800,10,50000,150,0,0,3.0000,0.0200,0.2000,2]],[8,3,3,8,[0.5000,0.5000,0.5000,0.5000,-1000.0000,0.8000,120960,10,0.3000,0.1000,0.3000,1.1200,0.5600,3.7800,10,50000,150,0,0,3.0000,0.0200,0.2000,2]]]],
				[[-2,-6,8,0],[[0,1,2,0,[0.5000,0.5000,-1000.0000,8.7000,0.8000,0.5000,120960,50,0.3000,3.0000,100,3600]],[8,3,4,9,[0.5000,0.5000,0.5000,0.5000,-1000.0000,0.8000,120960,10,0.3000,0.1000,0.3000,1.1200,0.5600,3.7800,10,50000,150,0,0,3.0000,0.0200,0.2000,3]],[8,3,3,2,[0.5000,0.5000,0.5000,0.5000,-1000.0000,0.8000,120960,10,0.3000,0.1000,0.3000,1.1200,0.5600,3.7800,10,50000,150,0,0,3.0000,0.0200,0.2000,2]],[8,3,4,3,[0.5000,0.5000,0.5000,0.5000,-1000.0000,0.8000,120960,10,0.3000,0.1000,0.3000,1.1200,0.5600,3.7800,10,50000,150,0,0,3.0000,0.0200,0.2000,2]],[8,3,4,1,[0.5000,0.5000,0.5000,0.5000,-1000.0000,0.8000,120960,10,0.3000,0.1000,0.3000,1.1200,0.5600,3.7800,10,50000,150,0,0,3.0000,0.0200,0.2000,2]],[8,3,4,7,[0.5000,0.5000,0.5000,0.5000,-1000.0000,0.8000,120960,10,0.3000,0.1000,0.3000,1.1200,0.5600,3.7800,10,50000,150,0,0,3.0000,0.0200,0.2000,3]],[8,3,4,6,[0.5000,0.5000,0.5000,0.5000,-1000.0000,0.8000,120960,10,0.3000,0.1000,0.3000,1.1200,0.5600,3.7800,10,50000,150,0,0,3.0000,0.0200,0.2000,3]],[8,3,4,5,[0.5000,0.5000,0.5000,0.5000,-1000.0000,0.8000,120960,10,0.3000,0.1000,0.3000,1.1200,0.5600,3.7800,10,50000,150,0,0,3.0000,0.0200,0.2000,2]],[8,3,4,8,[0.5000,0.5000,0.5000,0.5000,-1000.0000,0.8000,120960,10,0.3000,0.1000,0.3000,1.1200,0.5600,3.7800,10,50000,150,0,0,3.0000,0.0200,0.2000,2]],[8,3,4,4,[0.5000,0.5000,0.5000,0.5000,-1000.0000,0.8000,120960,10,0.3000,0.1000,0.3000,1.1200,0.5600,3.7800,10,50000,150,0,0,3.0000,0.0200,0.2000,2]],[8,3,4,10,[0.5000,0.5000,0.5000,0.5000,-1000.0000,0.8000,120960,10,0.3000,0.1000,0.3000,1.1200,0.5600,3.7800,10,50000,150,0,0,3.0000,0.0200,0.2000,2]],[8,3,4,11,[0.5000,0.5000,0.5000,0.5000,-1000.0000,0.8000,120960,10,0.3000,0.1000,0.3000,1.1200,0.5600,3.7800,10,50000,150,0,0,3.0000,0.0200,0.2000,2]],[8,3,4,12,[0.5000,0.5000,0.5000,0.5000,-1000.0000,0.8000,120960,10,0.3000,0.1000,0.3000,1.1200,0.5600,3.7800,10,50000,150,0,0,3.0000,0.0200,0.2000,3]],[8,3,4,14,[0.5000,0.5000,0.5000,0.5000,-1000.0000,0.8000,120960,10,0.3000,0.1000,0.3000,1.1200,0.5600,3.7800,10,50000,150,0,0,3.0000,0.0200,0.2000,2]],[8,3,3,13,[0.5000,0.5000,0.5000,0.5000,-1000.0000,0.8000,120960,10,0.3000,0.1000,0.3000,1.1200,0.5600,3.7800,10,50000,150,0,0,3.0000,0.0200,0.2000,2]]]],
				[[-2,-5,7,0],[[0,1,2,0,[0.5000,0.5000,-1000.0000,8.7000,0.8000,0.5000,120960,50,0.3000,3.0000,100,3600]],[8,3,4,5,[0.5000,0.5000,0.5000,0.5000,-1000.0000,0.8000,120960,10,0.3000,0.1000,0.3000,1.1200,0.5600,3.7800,10,50000,150,0,0,3.0000,0.0200,0.2000,2]],[8,3,4,2,[0.5000,0.5000,0.5000,0.5000,-1000.0000,0.8000,120960,10,0.3000,0.1000,0.3000,1.1200,0.5600,3.7800,10,50000,150,0,0,3.0000,0.0200,0.2000,3]],[8,3,4,6,[0.5000,0.5000,0.5000,0.5000,-1000.0000,0.8000,120960,10,0.3000,0.1000,0.3000,1.1200,0.5600,3.7800,10,50000,150,0,0,3.0000,0.0200,0.2000,3]],[8,3,4,4,[0.5000,0.5000,0.5000,0.5000,-1000.0000,0.8000,120960,10,0.3000,0.1000,0.3000,1.1200,0.5600,3.7800,10,50000,150,0,0,3.0000,0.0200,0.2000,2]],[8,3,3,1,[0.5000,0.5000,0.5000,0.5000,-1000.0000,0.8000,120960,10,0.3000,0.1000,0.3000,1.1200,0.5600,3.7800,10,50000,150,0,0,3.0000,0.0200,0.2000,2]],[8,3,3,3,[0.5000,0.5000,0.5000,0.5000,-1000.0000,0.8000,120960,10,0.3000,0.1000,0.3000,1.1200,0.5600,3.7800,10,50000,150,0,0,3.0000,0.0200,0.2000,2]]]],
				[[-2,-4,6,0],[[0,1,2,0,[0.5000,0.5000,-1000.0000,8.7000,0.8000,0.5000,120960,50,0.3000,3.0000,100,3600]],[8,3,4,1,[0.5000,0.5000,0.5000,0.5000,-1000.0000,0.8000,120960,10,0.3000,0.1000,0.3000,1.1200,0.5600,3.7800,10,50000,150,0,0,3.0000,0.0200,0.2000,2]],[8,3,4,2,[0.5000,0.5000,0.5000,0.5000,-1000.0000,0.8000,120960,10,0.3000,0.1000,0.3000,1.1200,0.5600,3.7800,10,50000,150,0,0,3.0000,0.0200,0.2000,2]]]],
				[[-2,-3,5,0],[[0,1,2,0,[0.5000,0.5000,-1000.0000,8.7000,0.8000,0.5000,120960,50,0.3000,3.0000,100,3600]],[1,0,4,1,[0.5000,0.5000,-1000.0000,8.7000,0.8000,0.5000,120960,50,0.3000,3.0000,1000,3600]],[8,3,4,2,[0.5000,0.5000,0.5000,0.5000,-1000.0000,0.8000,120960,10,0.3000,0.1000,0.3000,1.1200,0.5600,3.7800,10,50000,150,0,0,3.0000,0.0200,0.2000,2]]]],
				[[-2,-2,4,0],[[0,1,2,0,[0.5000,0.5000,-1000.0000,8.7000,0.8000,0.5000,120960,50,0.3000,3.0000,100,3600]],[1,0,4,2,[0.5000,0.5000,-1000.0000,8.7000,0.8000,0.5000,120960,50,0.3000,3.0000,1000,3600]],[8,3,4,1,[0.5000,0.5000,0.5000,0.5000,-1000.0000,0.8000,120960,10,0.3000,0.1000,0.3000,1.1200,0.5600,3.7800,10,50000,150,0,0,3.0000,0.0200,0.2000,3]]]],
				[[-2,-1,3,0],[[0,1,2,0,[0.5000,0.5000,-1000.0000,8.7000,0.8000,0.5000,120960,50,0.3000,3.0000,100,3600]],[1,0,2,1,[0.5000,0.5000,-1000.0000,8.7000,0.8000,0.5000,120960,50,0.3000,3.0000,1000,3600]]]],
				[[-2,0,2,0],[[0,1,2,0,[0.5000,0.5000,-1000.0000,8.7000,0.8000,0.5000,120960,50,0.3000,3.0000,100,3600]],[1,0,2,1,[0.5000,0.5000,-1000.0000,8.7000,0.8000,0.5000,120960,50,0.3000,3.0000,1000,3600]]]],
				[[-2,1,1,0],[[0,1,2,0,[0.5000,0.5000,-1000.0000,8.7000,0.8000,0.5000,120960,50,0.3000,3.0000,100,3600]],[1,0,3,1,[0.5000,0.5000,-1000.0000,8.7000,0.8000,0.5000,120960,50,0.3000,3.0000,1000,3600]],[1,0,3,2,[0.5000,0.5000,-1000.0000,8.7000,0.8000,0.5000,120960,50,0.3000,3.0000,1000,3600]]]],
				[[-2,2,0,0],[[0,1,2,0,[0.5000,0.5000,-1000.0000,8.7000,0.8000,0.5000,120960,50,0.3000,3.0000,100,3600]],[1,0,3,1,[0.5000,0.5000,-1000.0000,8.7000,0.8000,0.5000,120960,50,0.3000,3.0000,1000,3600]],[1,0,3,2,[0.5000,0.5000,-1000.0000,8.7000,0.8000,0.5000,120960,50,0.3000,3.0000,1000,3600]]]],
				[[-2,3,-1,0],[[0,1,2,0,[0.5000,0.5000,-1000.0000,8.7000,0.8000,0.5000,120960,50,0.3000,3.0000,100,3600]],[1,0,2,1,[0.5000,0.5000,-1000.0000,8.7000,0.8000,0.5000,120960,50,0.3000,3.0000,1000,3600]]]],
				[[-2,4,-2,0],[[0,1,2,0,[0.5000,0.5000,-1000.0000,8.7000,0.8000,0.5000,120960,50,0.3000,3.0000,100,3600]],[1,0,4,1,[0.5000,0.5000,-1000.0000,8.7000,0.8000,0.5000,120960,50,0.3000,3.0000,1000,3600]],[4,2,4,2,[0.5000,0.5000,0.5000,0.5000,-1000.0000,0.8000,120960,10,0.3000,0.1000,0.3000,1.1200,0.5600,3.7800,10,50000,150,0,0,3.0000,0.0200,0.2000,2]],[4,2,4,3,[0.5000,0.5000,0.5000,0.5000,-1000.0000,0.8000,120960,10,0.3000,0.1000,0.3000,1.1200,0.5600,3.7800,10,50000,150,0,0,3.0000,0.0200,0.2000,2]]]],
				[[-2,5,-3,0],[[0,1,2,0,[0.5000,0.5000,-1000.0000,8.7000,0.8000,0.5000,120960,50,0.3000,3.0000,100,3600]],[1,0,4,1,[0.5000,0.5000,-1000.0000,8.7000,0.8000,0.5000,120960,50,0.3000,3.0000,1000,3600]],[4,2,4,3,[0.5000,0.5000,0.5000,0.5000,-1000.0000,0.8000,120960,10,0.3000,0.1000,0.3000,1.1200,0.5600,3.7800,10,50000,150,0,0,3.0000,0.0200,0.2000,2]],[4,2,4,5,[0.5000,0.5000,0.5000,0.5000,-1000.0000,0.8000,120960,10,0.3000,0.1000,0.3000,1.1200,0.5600,3.7800,10,50000,150,0,0,3.0000,0.0200,0.2000,2]],[4,2,3,4,[0.5000,0.5000,0.5000,0.5000,-1000.0000,0.8000,120960,10,0.3000,0.1000,0.3000,1.1200,0.5600,3.7800,10,50000,150,0,0,3.0000,0.0200,0.2000,2]]]],
				[[-2,6,-4,0],[[0,1,2,0,[0.5000,0.5000,-1000.0000,8.7000,0.8000,0.5000,120960,50,0.3000,3.0000,100,3600]],[4,2,4,1,[0.5000,0.5000,0.5000,0.5000,-1000.0000,0.8000,120960,10,0.3000,0.1000,0.3000,1.1200,0.5600,3.7800,10,50000,150,0,0,3.0000,0.0200,0.2000,2]],[4,2,4,5,[0.5000,0.5000,0.5000,0.5000,-1000.0000,0.8000,120960,10,0.3000,0.1000,0.3000,1.1200,0.5600,3.7800,10,50000,150,0,0,3.0000,0.0200,0.2000,2]],[4,2,4,3,[0.5000,0.5000,0.5000,0.5000,-1000.0000,0.8000,120960,10,0.3000,0.1000,0.3000,1.1200,0.5600,3.7800,10,50000,150,0,0,3.0000,0.0200,0.2000,2]],[4,2,4,4,[0.5000,0.5000,0.5000,0.5000,-1000.0000,0.8000,120960,10,0.3000,0.1000,0.3000,1.1200,0.5600,3.7800,10,50000,150,0,0,3.0000,0.0200,0.2000,2]]]],
				[[-2,7,-5,0],[[0,1,2,0,[0.5000,0.5000,-1000.0000,8.7000,0.8000,0.5000,120960,50,0.3000,3.0000,100,3600]],[4,2,4,1,[0.5000,0.5000,0.5000,0.5000,-1000.0000,0.8000,120960,10,0.3000,0.1000,0.3000,1.1200,0.5600,3.7800,10,50000,150,0,0,3.0000,0.0200,0.2000,2]],[4,2,4,2,[0.5000,0.5000,0.5000,0.5000,-1000.0000,0.8000,120960,10,0.3000,0.1000,0.3000,1.1200,0.5600,3.7800,10,50000,150,0,0,3.0000,0.0200,0.2000,2]],[4,2,4,6,[0.5000,0.5000,0.5000,0.5000,-1000.0000,0.8000,120960,10,0.3000,0.1000,0.3000,1.1200,0.5600,3.7800,10,50000,150,0,0,3.0000,0.0200,0.2000,2]],[4,2,4,4,[0.5000,0.5000,0.5000,0.5000,-1000.0000,0.8000,120960,10,0.3000,0.1000,0.3000,1.1200,0.5600,3.7800,10,50000,150,0,0,3.0000,0.0200,0.2000,2]],[4,2,3,3,[0.5000,0.5000,0.5000,0.5000,-1000.0000,0.8000,120960,10,0.3000,0.1000,0.3000,1.1200,0.5600,3.7800,10,50000,150,0,0,3.0000,0.0200,0.2000,2]],[4,2,3,5,[0.5000,0.5000,0.5000,0.5000,-1000.0000,0.8000,120960,10,0.3000,0.1000,0.3000,1.1200,0.5600,3.7800,10,50000,150,0,0,3.0000,0.0200,0.2000,2]],[4,2,3,7,[0.5000,0.5000,0.5000,0.5000,-1000.0000,0.8000,120960,10,0.3000,0.1000,0.3000,1.1200,0.5600,3.7800,10,50000,150,0,0,3.0000,0.0200,0.2000,2]]]],
				[[-2,8,-6,0],[[0,1,2,0,[0.5000,0.5000,-1000.0000,8.7000,0.8000,0.5000,120960,50,0.3000,3.0000,100,3600]],[4,2,4,4,[0.5000,0.5000,0.5000,0.5000,-1000.0000,0.8000,120960,10,0.3000,0.1000,0.3000,1.1200,0.5600,3.7800,10,50000,150,0,0,3.0000,0.0200,0.2000,2]],[4,2,4,7,[0.5000,0.5000,0.5000,0.5000,-1000.0000,0.8000,120960,10,0.3000,0.1000,0.3000,1.1200,0.5600,3.7800,10,50000,150,0,0,3.0000,0.0200,0.2000,3]],[4,2,4,2,[0.5000,0.5000,0.5000,0.5000,-1000.0000,0.8000,120960,10,0.3000,0.1000,0.3000,1.1200,0.5600,3.7800,10,50000,150,0,0,3.0000,0.0200,0.2000,2]],[4,2,4,9,[0.5000,0.5000,0.5000,0.5000,-1000.0000,0.8000,120960,10,0.3000,0.1000,0.3000,1.1200,0.5600,3.7800,10,50000,150,0,0,3.0000,0.0200,0.2000,3]],[4,2,3,1,[0.5000,0.5000,0.5000,0.5000,-1000.0000,0.8000,120960,10,0.3000,0.1000,0.3000,1.1200,0.5600,3.7800,10,50000,150,0,0,3.0000,0.0200,0.2000,2]],[4,2,4,3,[0.5000,0.5000,0.5000,0.5000,-1000.0000,0.8000,120960,10,0.3000,0.1000,0.3000,1.1200,0.5600,3.7800,10,50000,150,0,0,3.0000,0.0200,0.2000,3]],[4,2,4,5,[0.5000,0.5000,0.5000,0.5000,-1000.0000,0.8000,120960,10,0.3000,0.1000,0.3000,1.1200,0.5600,3.7800,10,50000,150,0,0,3.0000,0.0200,0.2000,3]],[4,2,4,6,[0.5000,0.5000,0.5000,0.5000,-1000.0000,0.8000,120960,10,0.3000,0.1000,0.3000,1.1200,0.5600,3.7800,10,50000,150,0,0,3.0000,0.0200,0.2000,2]],[4,2,4,8,[0.5000,0.5000,0.5000,0.5000,-1000.0000,0.8000,120960,10,0.3000,0.1000,0.3000,1.1200,0.5600,3.7800,10,50000,150,0,0,3.0000,0.0200,0.2000,3]],[4,2,4,10,[0.5000,0.5000,0.5000,0.5000,-1000.0000,0.8000,120960,10,0.3000,0.1000,0.3000,1.1200,0.5600,3.7800,10,50000,150,0,0,3.0000,0.0200,0.2000,2]],[4,2,3,11,[0.5000,0.5000,0.5000,0.5000,-1000.0000,0.8000,120960,10,0.3000,0.1000,0.3000,1.1200,0.5600,3.7800,10,50000,150,0,0,3.0000,0.0200,0.2000,2]],[4,2,3,12,[0.5000,0.5000,0.5000,0.5000,-1000.0000,0.8000,120960,10,0.3000,0.1000,0.3000,1.1200,0.5600,3.7800,10,50000,150,0,0,3.0000,0.0200,0.2000,3]],[4,2,3,13,[0.5000,0.5000,0.5000,0.5000,-1000.0000,0.8000,120960,10,0.3000,0.1000,0.3000,1.1200,0.5600,3.7800,10,50000,150,0,0,3.0000,0.0200,0.2000,3]]]],
				[[-2,9,-7,0],[[0,1,2,0,[0.5000,0.5000,-1000.0000,8.7000,0.8000,0.5000,120960,50,0.3000,3.0000,100,3600]],[4,2,4,1,[0.5000,0.5000,0.5000,0.5000,-1000.0000,0.8000,120960,10,0.3000,0.1000,0.3000,1.1200,0.5600,3.7800,10,50000,150,0,0,3.0000,0.0200,0.2000,3]],[4,2,4,2,[0.5000,0.5000,0.5000,0.5000,-1000.0000,0.8000,120960,10,0.3000,0.1000,0.3000,1.1200,0.5600,3.7800,10,50000,150,0,0,3.0000,0.0200,0.2000,2]],[4,2,4,3,[0.5000,0.5000,0.5000,0.5000,-1000.0000,0.8000,120960,10,0.3000,0.1000,0.3000,1.1200,0.5600,3.7800,10,50000,150,0,0,3.0000,0.0200,0.2000,2]],[4,2,4,9,[0.5000,0.5000,0.5000,0.5000,-1000.0000,0.8000,120960,10,0.3000,0.1000,0.3000,1.1200,0.5600,3.7800,10,50000,150,0,0,3.0000,0.0200,0.2000,3]],[4,2,4,6,[0.5000,0.5000,0.5000,0.5000,-1000.0000,0.8000,120960,10,0.3000,0.1000,0.3000,1.1200,0.5600,3.7800,10,50000,150,0,0,3.0000,0.0200,0.2000,3]],[4,2,4,4,[0.5000,0.5000,0.5000,0.5000,-1000.0000,0.8000,120960,10,0.3000,0.1000,0.3000,1.1200,0.5600,3.7800,10,50000,150,0,0,3.0000,0.0200,0.2000,3]],[4,2,4,5,[0.5000,0.5000,0.5000,0.5000,-1000.0000,0.8000,120960,10,0.3000,0.1000,0.3000,1.1200,0.5600,3.7800,10,50000,150,0,0,3.0000,0.0200,0.2000,2]],[4,2,4,12,[0.5000,0.5000,0.5000,0.5000,-1000.0000,0.8000,120960,10,0.3000,0.1000,0.3000,1.1200,0.5600,3.7800,10,50000,150,0,0,3.0000,0.0200,0.2000,3]],[4,2,4,7,[0.5000,0.5000,0.5000,0.5000,-1000.0000,0.8000,120960,10,0.3000,0.1000,0.3000,1.1200,0.5600,3.7800,10,50000,150,0,0,3.0000,0.0200,0.2000,3]],[4,2,4,10,[0.5000,0.5000,0.5000,0.5000,-1000.0000,0.8000,120960,10,0.3000,0.1000,0.3000,1.1200,0.5600,3.7800,10,50000,150,0,0,3.0000,0.0200,0.2000,3]],[4,2,4,8,[0.5000,0.5000,0.5000,0.5000,-1000.0000,0.8000,120960,10,0.3000,0.1000,0.3000,1.1200,0.5600,3.7800,10,50000,150,0,0,3.0000,0.0200,0.2000,3]],[4,2,4,13,[0.5000,0.5000,0.5000,0.5000,-1000.0000,0.8000,120960,10,0.3000,0.1000,0.3000,1.1200,0.5600,3.7800,10,50000,150,0,0,3.0000,0.0200,0.2000,3]],[4,2,4,11,[0.5000,0.5000,0.5000,0.5000,-1000.0000,0.8000,120960,10,0.3000,0.1000,0.3000,1.1200,0.5600,3.7800,10,50000,150,0,0,3.0000,0.0200,0.2000,2]],[4,2,4,14,[0.5000,0.5000,0.5000,0.5000,-1000.0000,0.8000,120960,10,0.3000,0.1000,0.3000,1.1200,0.5600,3.7800,10,50000,150,0,0,3.0000,0.0200,0.2000,2]],[4,2,3,15,[0.5000,0.5000,0.5000,0.5000,-1000.0000,0.8000,120960,10,0.3000,0.1000,0.3000,1.1200,0.5600,3.7800,10,50000,150,0,0,3.0000,0.0200,0.2000,2]]]],
				[[-1,-8,9,0],[[0,1,2,0,[0.5000,0.5000,-1000.0000,8.7000,0.8000,0.5000,120960,50,0.3000,3.0000,100,3600]],[8,3,4,7,[0.5000,0.5000,0.5000,0.5000,-1000.0000,0.8000,120960,10,0.3000,0.1000,0.3000,1.1200,0.5600,3.7800,10,50000,150,0,0,3.0000,0.0200,0.2000,4]],[8,3,4,6,[0.5000,0.5000,0.5000,0.5000,-1000.0000,0.8000,120960,10,0.3000,0.1000,0.3000,1.1200,0.5600,3.7800,10,50000,150,0,0,3.0000,0.0200,0.2000,3]],[8,3,4,3,[0.5000,0.5000,0.5000,0.5000,-1000.0000,0.8000,120960,10,0.3000,0.1000,0.3000,1.1200,0.5600,3.7800,10,50000,150,0,0,3.0000,0.0200,0.2000,2]],[8,3,4,5,[0.5000,0.5000,0.5000,0.5000,-1000.0000,0.8000,120960,10,0.3000,0.1000,0.3000,1.1200,0.5600,3.7800,10,50000,150,0,0,3.0000,0.0200,0.2000,3]],[8,3,4,4,[0.5000,0.5000,0.5000,0.5000,-1000.0000,0.8000,120960,10,0.3000,0.1000,0.3000,1.1200,0.5600,3.7800,10,50000,150,0,0,3.0000,0.0200,0.2000,2]],[8,3,4,2,[0.5000,0.5000,0.5000,0.5000,-1000.0000,0.8000,120960,10,0.3000,0.1000,0.3000,1.1200,0.5600,3.7800,10,50000,150,0,0,3.0000,0.0200,0.2000,2]],[8,3,4,1,[0.5000,0.5000,0.5000,0.5000,-1000.0000,0.8000,120960,10,0.3000,0.1000,0.3000,1.1200,0.5600,3.7800,10,50000,150,0,0,3.0000,0.0200,0.2000,3]],[8,3,4,8,[0.5000,0.5000,0.5000,0.5000,-1000.0000,0.8000,120960,10,0.3000,0.1000,0.3000,1.1200,0.5600,3.7800,10,50000,150,0,0,3.0000,0.0200,0.2000,3]],[8,3,4,10,[0.5000,0.5000,0.5000,0.5000,-1000.0000,0.8000,120960,10,0.3000,0.1000,0.3000,1.1200,0.5600,3.7800,10,50000,150,0,0,3.0000,0.0200,0.2000,3]],[8,3,4,11,[0.5000,0.5000,0.5000,0.5000,-1000.0000,0.8000,120960,10,0.3000,0.1000,0.3000,1.1200,0.5600,3.7800,10,50000,150,0,0,3.0000,0.0200,0.2000,2]],[8,3,3,13,[0.5000,0.5000,0.5000,0.5000,-1000.0000,0.8000,120960,10,0.3000,0.1000,0.3000,1.1200,0.5600,3.7800,10,50000,150,0,0,3.0000,0.0200,0.2000,2]],[8,3,3,12,[0.5000,0.5000,0.5000,0.5000,-1000.0000,0.8000,120960,10,0.3000,0.1000,0.3000,1.1200,0.5600,3.7800,10,50000,150,0,0,3.0000,0.0200,0.2000,3]]]],
				[[-1,-7,8,0],[[0,1,2,0,[0.5000,0.5000,-1000.0000,8.7000,0.8000,0.5000,120960,50,0.3000,3.0000,100,3600]],[8,3,4,5,[0.5000,0.5000,0.5000,0.5000,-1000.0000,0.8000,120960,10,0.3000,0.1000,0.3000,1.1200,0.5600,3.7800,10,50000,150,0,0,3.0000,0.0200,0.2000,3]],[8,3,4,2,[0.5000,0.5000,0.5000,0.5000,-1000.0000,0.8000,120960,10,0.3000,0.1000,0.3000,1.1200,0.5600,3.7800,10,50000,150,0,0,3.0000,0.0200,0.2000,3]],[8,3,4,8,[0.5000,0.5000,0.5000,0.5000,-1000.0000,0.8000,120960,10,0.3000,0.1000,0.3000,1.1200,0.5600,3.7800,10,50000,150,0,0,3.0000,0.0200,0.2000,2]],[8,3,3,1,[0.5000,0.5000,0.5000,0.5000,-1000.0000,0.8000,120960,10,0.3000,0.1000,0.3000,1.1200,0.5600,3.7800,10,50000,150,0,0,3.0000,0.0200,0.2000,2]],[8,3,4,4,[0.5000,0.5000,0.5000,0.5000,-1000.0000,0.8000,120960,10,0.3000,0.1000,0.3000,1.1200,0.5600,3.7800,10,50000,150,0,0,3.0000,0.0200,0.2000,2]],[8,3,4,7,[0.5000,0.5000,0.5000,0.5000,-1000.0000,0.8000,120960,10,0.3000,0.1000,0.3000,1.1200,0.5600,3.7800,10,50000,150,0,0,3.0000,0.0200,0.2000,2]],[8,3,3,6,[0.5000,0.5000,0.5000,0.5000,-1000.0000,0.8000,120960,10,0.3000,0.1000,0.3000,1.1200,0.5600,3.7800,10,50000,150,0,0,3.0000,0.0200,0.2000,2]],[8,3,3,3,[0.5000,0.5000,0.5000,0.5000,-1000.0000,0.8000,120960,10,0.3000,0.1000,0.3000,1.1200,0.5600,3.7800,10,50000,150,0,0,3.0000,0.0200,0.2000,2]]]],
				[[-1,-6,7,0],[[0,1,2,0,[0.5000,0.5000,-1000.0000,8.7000,0.8000,0.5000,120960,50,0.3000,3.0000,100,3600]],[8,3,3,1,[0.5000,0.5000,0.5000,0.5000,-1000.0000,0.8000,120960,10,0.3000,0.1000,0.3000,1.1200,0.5600,3.7800,10,50000,150,0,0,3.0000,0.0200,0.2000,2]],[8,3,3,2,[0.5000,0.5000,0.5000,0.5000,-1000.0000,0.8000,120960,10,0.3000,0.1000,0.3000,1.1200,0.5600,3.7800,10,50000,150,0,0,3.0000,0.0200,0.2000,2]],[8,3,4,4,[0.5000,0.5000,0.5000,0.5000,-1000.0000,0.8000,120960,10,0.3000,0.1000,0.3000,1.1200,0.5600,3.7800,10,50000,150,0,0,3.0000,0.0200,0.2000,3]],[8,3,4,5,[0.5000,0.5000,0.5000,0.5000,-1000.0000,0.8000,120960,10,0.3000,0.1000,0.3000,1.1200,0.5600,3.7800,10,50000,150,0,0,3.0000,0.0200,0.2000,2]],[8,3,4,3,[0.5000,0.5000,0.5000,0.5000,-1000.0000,0.8000,120960,10,0.3000,0.1000,0.3000,1.1200,0.5600,3.7800,10,50000,150,0,0,3.0000,0.0200,0.2000,3]],[8,3,4,6,[0.5000,0.5000,0.5000,0.5000,-1000.0000,0.8000,120960,10,0.3000,0.1000,0.3000,1.1200,0.5600,3.7800,10,50000,150,0,0,3.0000,0.0200,0.2000,2]],[8,3,4,7,[0.5000,0.5000,0.5000,0.5000,-1000.0000,0.8000,120960,10,0.3000,0.1000,0.3000,1.1200,0.5600,3.7800,10,50000,150,0,0,3.0000,0.0200,0.2000,2]]]],
				[[-1,-5,6,0],[[0,1,2,0,[0.5000,0.5000,-1000.0000,8.7000,0.8000,0.5000,120960,50,0.3000,3.0000,100,3600]],[8,3,4,1,[0.5000,0.5000,0.5000,0.5000,-1000.0000,0.8000,120960,10,0.3000,0.1000,0.3000,1.1200,0.5600,3.7800,10,50000,150,0,0,3.0000,0.0200,0.2000,2]],[8,3,3,2,[0.5000,0.5000,0.5000,0.5000,-1000.0000,0.8000,120960,10,0.3000,0.1000,0.3000,1.1200,0.5600,3.7800,10,50000,150,0,0,3.0000,0.0200,0.2000,2]]]],
				[[-1,-4,5,0],[[0,1,2,0,[0.5000,0.5000,-1000.0000,8.7000,0.8000,0.5000,120960,50,0.3000,3.0000,100,3600]]]],
				[[-1,-3,4,0],[[0,1,2,0,[0.5000,0.5000,-1000.0000,8.7000,0.8000,0.5000,120960,50,0.3000,3.0000,100,3600]],[1,0,4,2,[0.5000,0.5000,-1000.0000,8.7000,0.8000,0.5000,120960,50,0.3000,3.0000,1000,3600]]]],
				[[-1,-2,3,0],[[0,1,2,0,[0.5000,0.5000,-1000.0000,8.7000,0.8000,0.5000,120960,50,0.3000,3.0000,100,3600]],[1,0,4,1,[0.5000,0.5000,-1000.0000,8.7000,0.8000,0.5000,120960,50,0.3000,3.0000,1000,3600]]]],
				[[-1,-1,2,0],[[1,0,2,1,[0.5000,0.5000,-1000.0000,8.7000,0.8000,0.5000,120960,50,0.3000,3.0000,1000,3600]],[1,0,4,0,[0.5000,0.5000,-1000.0000,8.7000,0.8000,0.5000,120960,50,0.3000,3.0000,1000,3600]]]],
				[[-1,0,1,0],[[0,1,2,0,[0.5000,0.5000,-1000.0000,8.7000,0.8000,0.5000,120960,50,0.3000,3.0000,100,3600]],[1,0,2,1,[0.5000,0.5000,-1000.0000,8.7000,0.8000,0.5000,120960,50,0.3000,3.0000,1000,3600]]]],
				[[-1,1,0,0],[[1,0,4,1,[0.5000,0.5000,-1000.0000,8.7000,0.8000,0.5000,120960,50,0.3000,3.0000,1000,3600]]]],
				[[-1,2,-1,0],[[0,1,2,0,[0.5000,0.5000,-1000.0000,8.7000,0.8000,0.5000,120960,50,0.3000,3.0000,100,3600]],[1,0,4,1,[0.5000,0.5000,-1000.0000,8.7000,0.8000,0.5000,120960,50,0.3000,3.0000,1000,3600]]]],
				[[-1,3,-2,0],[[0,1,2,0,[0.5000,0.5000,-1000.0000,8.7000,0.8000,0.5000,120960,50,0.3000,3.0000,100,3600]],[1,0,2,2,[0.5000,0.5000,-1000.0000,8.7000,0.8000,0.5000,120960,50,0.3000,3.0000,1000,3600]]]],
				[[-1,4,-3,0],[[0,1,2,0,[0.5000,0.5000,-1000.0000,8.7000,0.8000,0.5000,120960,50,0.3000,3.0000,100,3600]],[1,0,2,2,[0.5000,0.5000,-1000.0000,8.7000,0.8000,0.5000,120960,50,0.3000,3.0000,1000,3600]],[4,2,4,1,[0.5000,0.5000,0.5000,0.5000,-1000.0000,0.8000,120960,10,0.3000,0.1000,0.3000,1.1200,0.5600,3.7800,10,50000,150,0,0,3.0000,0.0200,0.2000,3]],[4,2,4,4,[0.5000,0.5000,0.5000,0.5000,-1000.0000,0.8000,120960,10,0.3000,0.1000,0.3000,1.1200,0.5600,3.7800,10,50000,150,0,0,3.0000,0.0200,0.2000,3]],[4,2,4,3,[0.5000,0.5000,0.5000,0.5000,-1000.0000,0.8000,120960,10,0.3000,0.1000,0.3000,1.1200,0.5600,3.7800,10,50000,299,0,0,3.0000,0.0200,0.2000,2]]]],
				[[-1,5,-4,0],[[0,1,2,0,[0.5000,0.5000,-1000.0000,8.7000,0.8000,0.5000,120960,50,0.3000,3.0000,100,3600]],[4,2,3,1,[0.5000,0.5000,0.5000,0.5000,-1000.0000,0.8000,120960,10,0.3000,0.1000,0.3000,1.1200,0.5600,3.7800,10,50000,150,0,0,3.0000,0.0200,0.2000,2]],[4,2,4,5,[0.5000,0.5000,0.5000,0.5000,-1000.0000,0.8000,120960,10,0.3000,0.1000,0.3000,1.1200,0.5600,3.7800,10,50000,150,0,0,3.0000,0.0200,0.2000,2]]]],
				[[-1,6,-5,0],[[0,1,2,0,[0.5000,0.5000,-1000.0000,8.7000,0.8000,0.5000,120960,50,0.3000,3.0000,100,3600]],[4,2,4,4,[0.5000,0.5000,0.5000,0.5000,-1000.0000,0.8000,120960,10,0.3000,0.1000,0.3000,1.1200,0.5600,3.7800,10,50000,150,0,0,3.0000,0.0200,0.2000,2]],[4,2,4,2,[0.5000,0.5000,0.5000,0.5000,-1000.0000,0.8000,120960,10,0.3000,0.1000,0.3000,1.1200,0.5600,3.7800,10,50000,150,0,0,3.0000,0.0200,0.2000,2]],[4,2,4,3,[0.5000,0.5000,0.5000,0.5000,-1000.0000,0.8000,120960,10,0.3000,0.1000,0.3000,1.1200,0.5600,3.7800,10,50000,150,0,0,3.0000,0.0200,0.2000,2]],[4,2,4,5,[0.5000,0.5000,0.5000,0.5000,-1000.0000,0.8000,120960,10,0.3000,0.1000,0.3000,1.1200,0.5600,3.7800,10,50000,150,0,0,3.0000,0.0200,0.2000,2]],[4,2,3,6,[0.5000,0.5000,0.5000,0.5000,-1000.0000,0.8000,120960,10,0.3000,0.1000,0.3000,1.1200,0.5600,3.7800,10,50000,150,0,0,3.0000,0.0200,0.2000,2]],[4,2,3,1,[0.5000,0.5000,0.5000,0.5000,-1000.0000,0.8000,120960,10,0.3000,0.1000,0.3000,1.1200,0.5600,3.7800,10,50000,150,0,0,3.0000,0.0200,0.2000,2]]]],
				[[-1,7,-6,0],[[0,1,2,0,[0.5000,0.5000,-1000.0000,8.7000,0.8000,0.5000,120960,50,0.3000,3.0000,100,3600]],[4,2,4,2,[0.5000,0.5000,0.5000,0.5000,-1000.0000,0.8000,120960,10,0.3000,0.1000,0.3000,1.1200,0.5600,3.7800,10,50000,150,0,0,3.0000,0.0200,0.2000,2]],[4,2,4,1,[0.5000,0.5000,0.5000,0.5000,-1000.0000,0.8000,120960,10,0.3000,0.1000,0.3000,1.1200,0.5600,3.7800,10,50000,150,0,0,3.0000,0.0200,0.2000,2]],[4,2,4,10,[0.5000,0.5000,0.5000,0.5000,-1000.0000,0.8000,120960,10,0.3000,0.1000,0.3000,1.1200,0.5600,3.7800,10,50000,150,0,0,3.0000,0.0200,0.2000,2]],[4,2,3,3,[0.5000,0.5000,0.5000,0.5000,-1000.0000,0.8000,120960,10,0.3000,0.1000,0.3000,1.1200,0.5600,3.7800,10,50000,150,0,0,3.0000,0.0200,0.2000,3]],[4,2,4,6,[0.5000,0.5000,0.5000,0.5000,-1000.0000,0.8000,120960,10,0.3000,0.1000,0.3000,1.1200,0.5600,3.7800,10,50000,150,0,0,3.0000,0.0200,0.2000,2]],[4,2,4,4,[0.5000,0.5000,0.5000,0.5000,-1000.0000,0.8000,120960,10,0.3000,0.1000,0.3000,1.1200,0.5600,3.7800,10,50000,150,0,0,3.0000,0.0200,0.2000,2]],[4,2,4,11,[0.5000,0.5000,0.5000,0.5000,-1000.0000,0.8000,120960,10,0.3000,0.1000,0.3000,1.1200,0.5600,3.7800,10,50000,150,0,0,3.0000,0.0200,0.2000,2]],[4,2,4,8,[0.5000,0.5000,0.5000,0.5000,-1000.0000,0.8000,120960,10,0.3000,0.1000,0.3000,1.1200,0.5600,3.7800,10,50000,150,0,0,3.0000,0.0200,0.2000,2]],[4,2,4,9,[0.5000,0.5000,0.5000,0.5000,-1000.0000,0.8000,120960,10,0.3000,0.1000,0.3000,1.1200,0.5600,3.7800,10,50000,150,0,0,3.0000,0.0200,0.2000,2]],[4,2,3,7,[0.5000,0.5000,0.5000,0.5000,-1000.0000,0.8000,120960,10,0.3000,0.1000,0.3000,1.1200,0.5600,3.7800,10,50000,150,0,0,3.0000,0.0200,0.2000,2]],[4,2,0,5,[0.5000,0.5000,0.5000,0.5000,-1000.0000,0.8000,120960,10,0.3000,0.1000,0.3000,1.1200,0.5600,3.7800,10,50000,150,0,0,3.0000,0.0200,0.2000,2]]]],
				[[-1,8,-7,0],[[0,1,2,0,[0.5000,0.5000,-1000.0000,8.7000,0.8000,0.5000,120960,50,0.3000,3.0000,100,3600]],[4,2,4,13,[0.5000,0.5000,0.5000,0.5000,-1000.0000,0.8000,120960,10,0.3000,0.1000,0.3000,1.1200,0.5600,3.7800,10,50000,150,0,0,3.0000,0.0200,0.2000,3]],[4,2,4,12,[0.5000,0.5000,0.5000,0.5000,-1000.0000,0.8000,120960,10,0.3000,0.1000,0.3000,1.1200,0.5600,3.7800,10,50000,150,0,0,3.0000,0.0200,0.2000,3]],[4,2,4,2,[0.5000,0.5000,0.5000,0.5000,-1000.0000,0.8000,120960,10,0.3000,0.1000,0.3000,1.1200,0.5600,3.7800,10,50000,150,0,0,3.0000,0.0200,0.2000,3]],[4,2,4,4,[0.5000,0.5000,0.5000,0.5000,-1000.0000,0.8000,120960,10,0.3000,0.1000,0.3000,1.1200,0.5600,3.7800,10,50000,150,0,0,3.0000,0.0200,0.2000,3]],[4,2,3,1,[0.5000,0.5000,0.5000,0.5000,-1000.0000,0.8000,120960,10,0.3000,0.1000,0.3000,1.1200,0.5600,3.7800,10,50000,150,0,0,3.0000,0.0200,0.2000,2]],[4,2,4,6,[0.5000,0.5000,0.5000,0.5000,-1000.0000,0.8000,120960,10,0.3000,0.1000,0.3000,1.1200,0.5600,3.7800,10,50000,150,0,0,3.0000,0.0200,0.2000,3]],[4,2,4,7,[0.5000,0.5000,0.5000,0.5000,-1000.0000,0.8000,120960,10,0.3000,0.1000,0.3000,1.1200,0.5600,3.7800,10,50000,150,0,0,3.0000,0.0200,0.2000,3]],[4,2,4,8,[0.5000,0.5000,0.5000,0.5000,-1000.0000,0.8000,120960,10,0.3000,0.1000,0.3000,1.1200,0.5600,3.7800,10,50000,150,0,0,3.0000,0.0200,0.2000,3]],[4,2,5,3,[0.5000,0.5000,0.5000,0.5000,-1000.0000,0.8000,120960,10,0.3000,0.1000,0.3000,1.1200,0.5600,3.7800,10,50000,297,0,0,3.0000,0.0200,0.2000,0]],[4,2,4,11,[0.5000,0.5000,0.5000,0.5000,-1000.0000,0.8000,120960,10,0.3000,0.1000,0.3000,1.1200,0.5600,3.7800,10,50000,150,0,0,3.0000,0.0200,0.2000,2]],[4,2,3,5,[0.5000,0.5000,0.5000,0.5000,-1000.0000,0.8000,120960,10,0.3000,0.1000,0.3000,1.1200,0.5600,3.7800,10,50000,150,0,0,3.0000,0.0200,0.2000,2]],[4,2,3,9,[0.5000,0.5000,0.5000,0.5000,-1000.0000,0.8000,120960,10,0.3000,0.1000,0.3000,1.1200,0.5600,3.7800,10,50000,150,0,0,3.0000,0.0200,0.2000,2]],[4,2,3,10,[0.5000,0.5000,0.5000,0.5000,-1000.0000,0.8000,120960,10,0.3000,0.1000,0.3000,1.1200,0.5600,3.7800,10,50000,150,0,0,3.0000,0.0200,0.2000,2]],[4,2,3,14,[0.5000,0.5000,0.5000,0.5000,-1000.0000,0.8000,120960,10,0.3000,0.1000,0.3000,1.1200,0.5600,3.7800,10,50000,150,0,0,3.0000,0.0200,0.2000,2]],[4,2,3,15,[0.5000,0.5000,0.5000,0.5000,-1000.0000,0.8000,120960,10,0.3000,0.1000,0.3000,1.1200,0.5600,3.7800,10,50000,150,0,0,3.0000,0.0200,0.2000,2]],[4,2,4,16,[0.5000,0.5000,0.5000,0.5000,-1000.0000,0.8000,120960,10,0.3000,0.1000,0.3000,1.1200,0.5600,3.7800,10,50000,150,0,0,3.0000,0.0200,0.2000,2]],[4,2,3,17,[0.5000,0.5000,0.5000,0.5000,-1000.0000,0.8000,120960,10,0.3000,0.1000,0.3000,1.1200,0.5600,3.7800,10,50000,150,0,0,3.0000,0.0200,0.2000,2]],[4,2,3,18,[0.5000,0.5000,0.5000,0.5000,-1000.0000,0.8000,120960,10,0.3000,0.1000,0.3000,1.1200,0.5600,3.7800,10,50000,150,0,0,3.0000,0.0200,0.2000,2]]]],
				[[-1,9,-8,0],[[0,1,2,0,[0.5000,0.5000,-1000.0000,8.7000,0.8000,0.5000,120960,50,0.3000,3.0000,100,3600]],[4,2,4,13,[0.5000,0.5000,0.5000,0.5000,-1000.0000,0.8000,120960,10,0.3000,0.1000,0.3000,1.1200,0.5600,3.7800,10,50000,150,0,0,3.0000,0.0200,0.2000,3]],[4,2,4,3,[0.5000,0.5000,0.5000,0.5000,-1000.0000,0.8000,120960,10,0.3000,0.1000,0.3000,1.1200,0.5600,3.7800,10,50000,150,0,0,3.0000,0.0200,0.2000,2]],[4,2,4,2,[0.5000,0.5000,0.5000,0.5000,-1000.0000,0.8000,120960,10,0.3000,0.1000,0.3000,1.1200,0.5600,3.7800,10,50000,150,0,0,3.0000,0.0200,0.2000,3]],[4,2,4,14,[0.5000,0.5000,0.5000,0.5000,-1000.0000,0.8000,120960,10,0.3000,0.1000,0.3000,1.1200,0.5600,3.7800,10,50000,150,0,0,3.0000,0.0200,0.2000,2]],[4,2,4,15,[0.5000,0.5000,0.5000,0.5000,-1000.0000,0.8000,120960,10,0.3000,0.1000,0.3000,1.1200,0.5600,3.7800,10,50000,150,0,0,3.0000,0.0200,0.2000,3]],[4,2,3,4,[0.5000,0.5000,0.5000,0.5000,-1000.0000,0.8000,120960,10,0.3000,0.1000,0.3000,1.1200,0.5600,3.7800,10,50000,150,0,0,3.0000,0.0200,0.2000,2]],[4,2,3,12,[0.5000,0.5000,0.5000,0.5000,-1000.0000,0.8000,120960,10,0.3000,0.1000,0.3000,1.1200,0.5600,3.7800,10,50000,150,0,0,3.0000,0.0200,0.2000,2]],[4,2,3,8,[0.5000,0.5000,0.5000,0.5000,-1000.0000,0.8000,120960,10,0.3000,0.1000,0.3000,1.1200,0.5600,3.7800,10,50000,150,0,0,3.0000,0.0200,0.2000,2]],[4,2,4,9,[0.5000,0.5000,0.5000,0.5000,-1000.0000,0.8000,120960,10,0.3000,0.1000,0.3000,1.1200,0.5600,3.7800,10,50000,150,0,0,3.0000,0.0200,0.2000,2]],[4,2,3,1,[0.5000,0.5000,0.5000,0.5000,-1000.0000,0.8000,120960,10,0.3000,0.1000,0.3000,1.1200,0.5600,3.7800,10,50000,150,0,0,3.0000,0.0200,0.2000,2]],[4,2,4,16,[0.5000,0.5000,0.5000,0.5000,-1000.0000,0.8000,120960,10,0.3000,0.1000,0.3000,1.1200,0.5600,3.7800,10,50000,150,0,0,3.0000,0.0200,0.2000,3]],[4,2,4,7,[0.5000,0.5000,0.5000,0.5000,-1000.0000,0.8000,120960,10,0.3000,0.1000,0.3000,1.1200,0.5600,3.7800,10,50000,150,0,0,3.0000,0.0200,0.2000,3]],[4,2,4,5,[0.5000,0.5000,0.5000,0.5000,-1000.0000,0.8000,120960,10,0.3000,0.1000,0.3000,1.1200,0.5600,3.7800,10,50000,150,0,0,3.0000,0.0200,0.2000,3]],[4,2,4,11,[0.5000,0.5000,0.5000,0.5000,-1000.0000,0.8000,120960,10,0.3000,0.1000,0.3000,1.1200,0.5600,3.7800,10,50000,150,0,0,3.0000,0.0200,0.2000,3]],[4,2,4,6,[0.5000,0.5000,0.5000,0.5000,-1000.0000,0.8000,120960,10,0.3000,0.1000,0.3000,1.1200,0.5600,3.7800,10,50000,150,0,0,3.0000,0.0200,0.2000,2]]]],
				[[0,-9,9,0],[[0,1,2,0,[0.5000,0.5000,-1000.0000,8.7000,0.8000,0.5000,120960,50,0.3000,3.0000,100,3600]],[8,3,4,4,[0.5000,0.5000,0.5000,0.5000,-1000.0000,0.8000,120960,10,0.3000,0.1000,0.3000,1.1200,0.5600,3.7800,10,50000,150,0,0,3.0000,0.0200,0.2000,3]],[8,3,4,3,[0.5000,0.5000,0.5000,0.5000,-1000.0000,0.8000,120960,10,0.3000,0.1000,0.3000,1.1200,0.5600,3.7800,10,50000,150,0,0,3.0000,0.0200,0.2000,2]],[8,3,4,8,[0.5000,0.5000,0.5000,0.5000,-1000.0000,0.8000,120960,10,0.3000,0.1000,0.3000,1.1200,0.5600,3.7800,10,50000,150,0,0,3.0000,0.0200,0.2000,2]],[8,3,4,7,[0.5000,0.5000,0.5000,0.5000,-1000.0000,0.8000,120960,10,0.3000,0.1000,0.3000,1.1200,0.5600,3.7800,10,50000,150,0,0,3.0000,0.0200,0.2000,3]],[8,3,4,1,[0.5000,0.5000,0.5000,0.5000,-1000.0000,0.8000,120960,10,0.3000,0.1000,0.3000,1.1200,0.5600,3.7800,10,50000,150,0,0,3.0000,0.0200,0.2000,3]],[8,3,4,2,[0.5000,0.5000,0.5000,0.5000,-1000.0000,0.8000,120960,10,0.3000,0.1000,0.3000,1.1200,0.5600,3.7800,10,50000,150,0,0,3.0000,0.0200,0.2000,2]],[8,3,4,6,[0.5000,0.5000,0.5000,0.5000,-1000.0000,0.8000,120960,10,0.3000,0.1000,0.3000,1.1200,0.5600,3.7800,10,50000,150,0,0,3.0000,0.0200,0.2000,3]],[8,3,4,5,[0.5000,0.5000,0.5000,0.5000,-1000.0000,0.8000,120960,10,0.3000,0.1000,0.3000,1.1200,0.5600,3.7800,10,50000,150,0,0,3.0000,0.0200,0.2000,2]],[8,3,3,9,[0.5000,0.5000,0.5000,0.5000,-1000.0000,0.8000,120960,10,0.3000,0.1000,0.3000,1.1200,0.5600,3.7800,10,50000,150,0,0,3.0000,0.0200,0.2000,2]],[8,3,3,10,[0.5000,0.5000,0.5000,0.5000,-1000.0000,0.8000,120960,10,0.3000,0.1000,0.3000,1.1200,0.5600,3.7800,10,50000,150,0,0,3.0000,0.0200,0.2000,3]],[8,3,3,11,[0.5000,0.5000,0.5000,0.5000,-1000.0000,0.8000,120960,10,0.3000,0.1000,0.3000,1.1200,0.5600,3.7800,10,50000,150,0,0,3.0000,0.0200,0.2000,2]]]],
				[[0,-8,8,0],[[8,3,3,7,[0.5000,0.5000,0.5000,0.5000,-1000.0000,0.8000,120960,10,0.3000,0.1000,0.3000,1.1200,0.5600,3.7800,10,50000,150,0,0,3.0000,0.0200,0.2000,2]],[8,3,4,2,[0.5000,0.5000,0.5000,0.5000,-1000.0000,0.8000,120960,10,0.3000,0.1000,0.3000,1.1200,0.5600,3.7800,10,50000,150,0,0,3.0000,0.0200,0.2000,3]],[8,3,4,9,[0.5000,0.5000,0.5000,0.5000,-1000.0000,0.8000,120960,10,0.3000,0.1000,0.3000,1.1200,0.5600,3.7800,10,50000,150,0,0,3.0000,0.0200,0.2000,3]],[8,3,4,3,[0.5000,0.5000,0.5000,0.5000,-1000.0000,0.8000,120960,10,0.3000,0.1000,0.3000,1.1200,0.5600,3.7800,10,50000,150,0,0,3.0000,0.0200,0.2000,2]],[8,3,4,4,[0.5000,0.5000,0.5000,0.5000,-1000.0000,0.8000,120960,10,0.3000,0.1000,0.3000,1.1200,0.5600,3.7800,10,50000,150,0,0,3.0000,0.0200,0.2000,3]],[8,3,4,0,[0.5000,0.5000,0.5000,0.5000,-1000.0000,0.8000,120960,10,0.3000,0.1000,0.3000,1.1200,0.5600,3.7800,10,50000,150,0,0,3.0000,0.0200,0.2000,3]],[8,3,4,6,[0.5000,0.5000,0.5000,0.5000,-1000.0000,0.8000,120960,10,0.3000,0.1000,0.3000,1.1200,0.5600,3.7800,10,50000,150,0,0,3.0000,0.0200,0.2000,3]],[8,3,4,1,[0.5000,0.5000,0.5000,0.5000,-1000.0000,0.8000,120960,10,0.3000,0.1000,0.3000,1.1200,0.5600,3.7800,10,50000,150,0,0,3.0000,0.0200,0.2000,3]],[8,3,4,8,[0.5000,0.5000,0.5000,0.5000,-1000.0000,0.8000,120960,10,0.3000,0.1000,0.3000,1.1200,0.5600,3.7800,10,50000,150,0,0,3.0000,0.0200,0.2000,3]],[8,3,4,10,[0.5000,0.5000,0.5000,0.5000,-1000.0000,0.8000,120960,10,0.3000,0.1000,0.3000,1.1200,0.5600,3.7800,10,50000,150,0,0,3.0000,0.0200,0.2000,2]],[8,3,3,5,[0.5000,0.5000,0.5000,0.5000,-1000.0000,0.8000,120960,10,0.3000,0.1000,0.3000,1.1200,0.5600,3.7800,10,50000,150,0,0,3.0000,0.0200,0.2000,3]],[8,3,4,11,[0.5000,0.5000,0.5000,0.5000,-1000.0000,0.8000,120960,10,0.3000,0.1000,0.3000,1.1200,0.5600,3.7800,10,50000,150,0,0,3.0000,0.0200,0.2000,2]]]],
				[[0,-7,7,0],[[0,1,2,0,[0.5000,0.5000,-1000.0000,8.7000,0.8000,0.5000,120960,50,0.3000,3.0000,100,3600]],[8,3,4,6,[0.5000,0.5000,0.5000,0.5000,-1000.0000,0.8000,120960,10,0.3000,0.1000,0.3000,1.1200,0.5600,3.7800,10,50000,150,0,0,3.0000,0.0200,0.2000,3]],[8,3,4,1,[0.5000,0.5000,0.5000,0.5000,-1000.0000,0.8000,120960,10,0.3000,0.1000,0.3000,1.1200,0.5600,3.7800,10,50000,150,0,0,3.0000,0.0200,0.2000,2]],[8,3,4,4,[0.5000,0.5000,0.5000,0.5000,-1000.0000,0.8000,120960,10,0.3000,0.1000,0.3000,1.1200,0.5600,3.7800,10,50000,150,0,0,3.0000,0.0200,0.2000,3]],[8,3,4,3,[0.5000,0.5000,0.5000,0.5000,-1000.0000,0.8000,120960,10,0.3000,0.1000,0.3000,1.1200,0.5600,3.7800,10,50000,150,0,0,3.0000,0.0200,0.2000,3]],[8,3,4,8,[0.5000,0.5000,0.5000,0.5000,-1000.0000,0.8000,120960,10,0.3000,0.1000,0.3000,1.1200,0.5600,3.7800,10,50000,150,0,0,3.0000,0.0200,0.2000,3]],[8,3,4,2,[0.5000,0.5000,0.5000,0.5000,-1000.0000,0.8000,120960,10,0.3000,0.1000,0.3000,1.1200,0.5600,3.7800,10,50000,150,0,0,3.0000,0.0200,0.2000,2]]]],
				[[0,-6,6,0],[[0,1,2,0,[0.5000,0.5000,-1000.0000,8.7000,0.8000,0.5000,120960,50,0.3000,3.0000,100,3600]],[8,3,3,1,[0.5000,0.5000,0.5000,0.5000,-1000.0000,0.8000,120960,10,0.3000,0.1000,0.3000,1.1200,0.5600,3.7800,10,50000,150,0,0,3.0000,0.0200,0.2000,2]]]],
				[[0,-5,5,0],[[0,1,2,0,[0.5000,0.5000,-1000.0000,8.7000,0.8000,0.5000,120960,50,0.3000,3.0000,100,3600]]]],
				[[0,-4,4,0],[[0,1,2,0,[0.5000,0.5000,-1000.0000,8.7000,0.8000,0.5000,120960,50,0.3000,3.0000,100,3600]],[1,0,4,1,[0.5000,0.5000,-1000.0000,8.7000,0.8000,0.5000,120960,50,0.3000,3.0000,1000,3600]]]],
				[[0,-3,3,0],[[0,1,2,0,[0.5000,0.5000,-1000.0000,8.7000,0.8000,0.5000,120960,50,0.3000,3.0000,100,3600]],[1,0,2,2,[0.5000,0.5000,-1000.0000,8.7000,0.8000,0.5000,120960,50,0.3000,3.0000,1000,3600]]]],
				[[0,-2,2,0],[[0,1,2,0,[0.5000,0.5000,-1000.0000,8.7000,0.8000,0.5000,120960,50,0.3000,3.0000,100,3600]],[1,0,2,2,[0.5000,0.5000,-1000.0000,8.7000,0.8000,0.5000,120960,50,0.3000,3.0000,1000,3600]]]],
				[[0,-1,1,0],[[0,1,2,0,[0.5000,0.5000,-1000.0000,8.7000,0.8000,0.5000,120960,50,0.3000,3.0000,100,3600]],[1,0,2,2,[0.5000,0.5000,-1000.0000,8.7000,0.8000,0.5000,120960,50,0.3000,3.0000,1000,3600]]]],
				[[0,0,0,0],[[0,1,2,0,[0.5000,0.5000,-1000.0000,8.7000,0.8000,0.5000,120960,50,0.3000,3.0000,100,3600]],[1,0,4,1,[0.5000,0.5000,-1000.0000,8.7000,0.8000,0.5000,120960,50,0.3000,3.0000,1000,3600]]]],
				[[0,1,-1,0],[[0,1,2,0,[0.5000,0.5000,-1000.0000,8.7000,0.8000,0.5000,120960,50,0.3000,3.0000,100,3600]],[1,0,2,1,[0.5000,0.5000,-1000.0000,8.7000,0.8000,0.5000,120960,50,0.3000,3.0000,1000,3600]]]],
				[[0,2,-2,0],[[0,1,2,0,[0.5000,0.5000,-1000.0000,8.7000,0.8000,0.5000,120960,50,0.3000,3.0000,100,3600]],[1,0,2,1,[0.5000,0.5000,-1000.0000,8.7000,0.8000,0.5000,120960,50,0.3000,3.0000,1000,3600]]]],
				[[0,3,-3,0],[[0,1,2,0,[0.5000,0.5000,-1000.0000,8.7000,0.8000,0.5000,120960,50,0.3000,3.0000,100,3600]],[1,0,2,2,[0.5000,0.5000,-1000.0000,8.7000,0.8000,0.5000,120960,50,0.3000,3.0000,1000,3600]],[4,2,4,1,[0.5000,0.5000,0.5000,0.5000,-1000.0000,0.8000,120960,10,0.3000,0.1000,0.3000,1.1200,0.5600,3.7800,10,50000,150,0,0,3.0000,0.0200,0.2000,3]],[4,2,4,3,[0.5000,0.5000,0.5000,0.5000,-1000.0000,0.8000,120960,10,0.3000,0.1000,0.3000,1.1200,0.5600,3.7800,10,50000,150,0,0,3.0000,0.0200,0.2000,3]]]],
				[[0,4,-4,0],[[0,1,2,0,[0.5000,0.5000,-1000.0000,8.7000,0.8000,0.5000,120960,50,0.3000,3.0000,100,3600]],[4,2,4,2,[0.5000,0.5000,0.5000,0.5000,-1000.0000,0.8000,120960,10,0.3000,0.1000,0.3000,1.1200,0.5600,3.7800,10,50000,150,0,0,3.0000,0.0200,0.2000,2]],[1,0,2,1,[0.5000,0.5000,-1000.0000,8.7000,0.8000,0.5000,120960,50,0.3000,3.0000,1000,3600]],[4,2,4,3,[0.5000,0.5000,0.5000,0.5000,-1000.0000,0.8000,120960,10,0.3000,0.1000,0.3000,1.1200,0.5600,3.7800,10,50000,299,0,0,3.0000,0.0200,0.2000,2]]]],
				[[0,5,-5,0],[[0,1,2,0,[0.5000,0.5000,-1000.0000,8.7000,0.8000,0.5000,120960,50,0.3000,3.0000,100,3600]],[4,2,4,6,[0.5000,0.5000,0.5000,0.5000,-1000.0000,0.8000,120960,10,0.3000,0.1000,0.3000,1.1200,0.5600,3.7800,10,50000,150,0,0,3.0000,0.0200,0.2000,3]],[4,2,4,1,[0.5000,0.5000,0.5000,0.5000,-1000.0000,0.8000,120960,10,0.3000,0.1000,0.3000,1.1200,0.5600,3.7800,10,50000,150,0,0,3.0000,0.0200,0.2000,2]],[4,2,4,3,[0.5000,0.5000,0.5000,0.5000,-1000.0000,0.8000,120960,10,0.3000,0.1000,0.3000,1.1200,0.5600,3.7800,10,50000,150,0,0,3.0000,0.0200,0.2000,2]],[4,2,3,2,[0.5000,0.5000,0.5000,0.5000,-1000.0000,0.8000,120960,10,0.3000,0.1000,0.3000,1.1200,0.5600,3.7800,10,50000,150,0,0,3.0000,0.0200,0.2000,3]]]],
				[[0,6,-6,0],[[0,1,2,0,[0.5000,0.5000,-1000.0000,8.7000,0.8000,0.5000,120960,50,0.3000,3.0000,100,3600]],[4,2,4,4,[0.5000,0.5000,0.5000,0.5000,-1000.0000,0.8000,120960,10,0.3000,0.1000,0.3000,1.1200,0.5600,3.7800,10,50000,150,0,0,3.0000,0.0200,0.2000,2]],[4,2,4,1,[0.5000,0.5000,0.5000,0.5000,-1000.0000,0.8000,120960,10,0.3000,0.1000,0.3000,1.1200,0.5600,3.7800,10,50000,150,0,0,3.0000,0.0200,0.2000,3]],[1,0,2,2,[0.5000,0.5000,-1000.0000,8.7000,0.8000,0.5000,120960,50,0.3000,3.0000,1000,3600]]]],
				[[0,7,-7,0],[[0,1,2,0,[0.5000,0.5000,-1000.0000,8.7000,0.8000,0.5000,120960,50,0.3000,3.0000,100,3600]],[4,2,4,4,[0.5000,0.5000,0.5000,0.5000,-1000.0000,0.8000,120960,10,0.3000,0.1000,0.3000,1.1200,0.5600,3.7800,10,50000,150,0,0,3.0000,0.0200,0.2000,2]],[4,2,4,2,[0.5000,0.5000,0.5000,0.5000,-1000.0000,0.8000,120960,10,0.3000,0.1000,0.3000,1.1200,0.5600,3.7800,10,50000,150,0,0,3.0000,0.0200,0.2000,2]],[4,2,4,3,[0.5000,0.5000,0.5000,0.5000,-1000.0000,0.8000,120960,10,0.3000,0.1000,0.3000,1.1200,0.5600,3.7800,10,50000,150,0,0,3.0000,0.0200,0.2000,2]],[4,2,3,14,[0.5000,0.5000,0.5000,0.5000,-1000.0000,0.8000,120960,10,0.3000,0.1000,0.3000,1.1200,0.5600,3.7800,10,50000,150,0,0,3.0000,0.0200,0.2000,2]],[4,2,4,7,[0.5000,0.5000,0.5000,0.5000,-1000.0000,0.8000,120960,10,0.3000,0.1000,0.3000,1.1200,0.5600,3.7800,10,50000,150,0,0,3.0000,0.0200,0.2000,2]],[4,2,4,5,[0.5000,0.5000,0.5000,0.5000,-1000.0000,0.8000,120960,10,0.3000,0.1000,0.3000,1.1200,0.5600,3.7800,10,50000,150,0,0,3.0000,0.0200,0.2000,2]],[4,2,1,12,[0.5000,0.5000,0.5000,0.5000,-1000.0000,0.8000,120960,10,0.3000,0.1000,0.3000,1.1200,0.5600,3.7800,10,50000,297,0,0,3.0000,0.0200,0.2000,0]],[4,2,0,8,[0.5000,0.5000,0.5000,0.5000,-1000.0000,0.8000,120960,10,0.3000,0.1000,0.3000,1.1200,0.5600,3.7800,10,50000,150,0,0,3.0000,0.0200,0.2000,2]],[4,2,4,9,[0.5000,0.5000,0.5000,0.5000,-1000.0000,0.8000,120960,10,0.3000,0.1000,0.3000,1.1200,0.5600,3.7800,10,50000,150,0,0,3.0000,0.0200,0.2000,2]],[4,2,4,10,[0.5000,0.5000,0.5000,0.5000,-1000.0000,0.8000,120960,10,0.3000,0.1000,0.3000,1.1200,0.5600,3.7800,10,50000,150,0,0,3.0000,0.0200,0.2000,2]],[4,2,4,11,[0.5000,0.5000,0.5000,0.5000,-1000.0000,0.8000,120960,10,0.3000,0.1000,0.3000,1.1200,0.5600,3.7800,10,50000,150,0,0,3.0000,0.0200,0.2000,2]],[4,2,4,1,[0.5000,0.5000,0.5000,0.5000,-1000.0000,0.8000,120960,10,0.3000,0.1000,0.3000,1.1200,0.5600,3.7800,10,50000,150,0,0,3.0000,0.0200,0.2000,2]],[4,2,4,6,[0.5000,0.5000,0.5000,0.5000,-1000.0000,0.8000,120960,10,0.3000,0.1000,0.3000,1.1200,0.5600,3.7800,10,50000,150,0,0,3.0000,0.0200,0.2000,2]],[4,2,4,13,[0.5000,0.5000,0.5000,0.5000,-1000.0000,0.8000,120960,10,0.3000,0.1000,0.3000,1.1200,0.5600,3.7800,10,50000,150,0,0,3.0000,0.0200,0.2000,2]]]],
				[[0,8,-8,0],[[0,1,2,0,[0.5000,0.5000,-1000.0000,8.7000,0.8000,0.5000,120960,50,0.3000,3.0000,100,3600]],[4,2,3,7,[0.5000,0.5000,0.5000,0.5000,-1000.0000,0.8000,120960,10,0.3000,0.1000,0.3000,1.1200,0.5600,3.7800,10,50000,150,0,0,3.0000,0.0200,0.2000,2]],[4,2,4,17,[0.5000,0.5000,0.5000,0.5000,-1000.0000,0.8000,120960,10,0.3000,0.1000,0.3000,1.1200,0.5600,3.7800,10,50000,150,0,0,3.0000,0.0200,0.2000,2]],[4,2,3,2,[0.5000,0.5000,0.5000,0.5000,-1000.0000,0.8000,120960,10,0.3000,0.1000,0.3000,1.1200,0.5600,3.7800,10,50000,150,0,0,3.0000,0.0200,0.2000,2]],[4,2,4,8,[0.5000,0.5000,0.5000,0.5000,-1000.0000,0.8000,120960,10,0.3000,0.1000,0.3000,1.1200,0.5600,3.7800,10,50000,150,0,0,3.0000,0.0200,0.2000,2]],[4,2,4,5,[0.5000,0.5000,0.5000,0.5000,-1000.0000,0.8000,120960,10,0.3000,0.1000,0.3000,1.1200,0.5600,3.7800,10,50000,150,0,0,3.0000,0.0200,0.2000,2]],[4,2,4,4,[0.5000,0.5000,0.5000,0.5000,-1000.0000,0.8000,120960,10,0.3000,0.1000,0.3000,1.1200,0.5600,3.7800,10,50000,150,0,0,3.0000,0.0200,0.2000,2]],[4,2,4,11,[0.5000,0.5000,0.5000,0.5000,-1000.0000,0.8000,120960,10,0.3000,0.1000,0.3000,1.1200,0.5600,3.7800,10,50000,150,0,0,3.0000,0.0200,0.2000,3]],[4,2,4,12,[0.5000,0.5000,0.5000,0.5000,-1000.0000,0.8000,120960,10,0.3000,0.1000,0.3000,1.1200,0.5600,3.7800,10,50000,150,0,0,3.0000,0.0200,0.2000,3]],[4,2,4,6,[0.5000,0.5000,0.5000,0.5000,-1000.0000,0.8000,120960,10,0.3000,0.1000,0.3000,1.1200,0.5600,3.7800,10,50000,150,0,0,3.0000,0.0200,0.2000,2]],[4,2,5,10,[0.5000,0.5000,0.5000,0.5000,-1000.0000,0.8000,120960,10,0.3000,0.1000,0.3000,1.1200,0.5600,3.7800,10,50000,297,0,0,3.0000,0.0200,0.2000,0]],[4,2,4,3,[0.5000,0.5000,0.5000,0.5000,-1000.0000,0.8000,120960,10,0.3000,0.1000,0.3000,1.1200,0.5600,3.7800,10,50000,150,0,0,3.0000,0.0200,0.2000,2]],[4,2,4,16,[0.5000,0.5000,0.5000,0.5000,-1000.0000,0.8000,120960,10,0.3000,0.1000,0.3000,1.1200,0.5600,3.7800,10,50000,150,0,0,3.0000,0.0200,0.2000,3]],[4,2,1,9,[0.5000,0.5000,0.5000,0.5000,-1000.0000,0.8000,120960,10,0.3000,0.1000,0.3000,1.1200,0.5600,3.7800,10,50000,297,0,0,3.0000,0.0200,0.2000,0]],[4,2,4,20,[0.5000,0.5000,0.5000,0.5000,-1000.0000,0.8000,120960,10,0.3000,0.1000,0.3000,1.1200,0.5600,3.7800,10,50000,150,0,0,3.0000,0.0200,0.2000,2]],[4,2,3,1,[0.5000,0.5000,0.5000,0.5000,-1000.0000,0.8000,120960,10,0.3000,0.1000,0.3000,1.1200,0.5600,3.7800,10,50000,150,0,0,3.0000,0.0200,0.2000,2]],[4,2,4,19,[0.5000,0.5000,0.5000,0.5000,-1000.0000,0.8000,120960,10,0.3000,0.1000,0.3000,1.1200,0.5600,3.7800,10,50000,150,0,0,3.0000,0.0200,0.2000,2]],[4,2,4,18,[0.5000,0.5000,0.5000,0.5000,-1000.0000,0.8000,120960,10,0.3000,0.1000,0.3000,1.1200,0.5600,3.7800,10,50000,150,0,0,3.0000,0.0200,0.2000,2]],[4,2,4,13,[0.5000,0.5000,0.5000,0.5000,-1000.0000,0.8000,120960,10,0.3000,0.1000,0.3000,1.1200,0.5600,3.7800,10,50000,150,0,0,3.0000,0.0200,0.2000,2]]]],
				[[0,9,-9,0],[[0,1,2,0,[0.5000,0.5000,-1000.0000,8.7000,0.8000,0.5000,120960,50,0.3000,3.0000,100,3600]],[4,2,4,1,[0.5000,0.5000,0.5000,0.5000,-1000.0000,0.8000,120960,10,0.3000,0.1000,0.3000,1.1200,0.5600,3.7800,10,50000,150,0,0,3.0000,0.0200,0.2000,2]],[4,2,4,6,[0.5000,0.5000,0.5000,0.5000,-1000.0000,0.8000,120960,10,0.3000,0.1000,0.3000,1.1200,0.5600,3.7800,10,50000,150,0,0,3.0000,0.0200,0.2000,3]],[4,2,4,3,[0.5000,0.5000,0.5000,0.5000,-1000.0000,0.8000,120960,10,0.3000,0.1000,0.3000,1.1200,0.5600,3.7800,10,50000,150,0,0,3.0000,0.0200,0.2000,3]],[4,2,4,2,[0.5000,0.5000,0.5000,0.5000,-1000.0000,0.8000,120960,10,0.3000,0.1000,0.3000,1.1200,0.5600,3.7800,10,50000,150,0,0,3.0000,0.0200,0.2000,2]],[4,2,4,10,[0.5000,0.5000,0.5000,0.5000,-1000.0000,0.8000,120960,10,0.3000,0.1000,0.3000,1.1200,0.5600,3.7800,10,50000,150,0,0,3.0000,0.0200,0.2000,3]],[4,2,4,16,[0.5000,0.5000,0.5000,0.5000,-1000.0000,0.8000,120960,10,0.3000,0.1000,0.3000,1.1200,0.5600,3.7800,10,50000,150,0,0,3.0000,0.0200,0.2000,3]],[4,2,4,18,[0.5000,0.5000,0.5000,0.5000,-1000.0000,0.8000,120960,10,0.3000,0.1000,0.3000,1.1200,0.5600,3.7800,10,50000,150,0,0,3.0000,0.0200,0.2000,2]],[4,2,4,5,[0.5000,0.5000,0.5000,0.5000,-1000.0000,0.8000,120960,10,0.3000,0.1000,0.3000,1.1200,0.5600,3.7800,10,50000,150,0,0,3.0000,0.0200,0.2000,2]],[4,2,4,7,[0.5000,0.5000,0.5000,0.5000,-1000.0000,0.8000,120960,10,0.3000,0.1000,0.3000,1.1200,0.5600,3.7800,10,50000,150,0,0,3.0000,0.0200,0.2000,2]],[4,2,4,4,[0.5000,0.5000,0.5000,0.5000,-1000.0000,0.8000,120960,10,0.3000,0.1000,0.3000,1.1200,0.5600,3.7800,10,50000,150,0,0,3.0000,0.0200,0.2000,3]],[4,2,4,13,[0.5000,0.5000,0.5000,0.5000,-1000.0000,0.8000,120960,10,0.3000,0.1000,0.3000,1.1200,0.5600,3.7800,10,50000,150,0,0,3.0000,0.0200,0.2000,3]],[4,2,4,12,[0.5000,0.5000,0.5000,0.5000,-1000.0000,0.8000,120960,10,0.3000,0.1000,0.3000,1.1200,0.5600,3.7800,10,50000,150,0,0,3.0000,0.0200,0.2000,3]],[4,2,4,11,[0.5000,0.5000,0.5000,0.5000,-1000.0000,0.8000,120960,10,0.3000,0.1000,0.3000,1.1200,0.5600,3.7800,10,50000,150,0,0,3.0000,0.0200,0.2000,3]],[4,2,4,14,[0.5000,0.5000,0.5000,0.5000,-1000.0000,0.8000,120960,10,0.3000,0.1000,0.3000,1.1200,0.5600,3.7800,10,50000,150,0,0,3.0000,0.0200,0.2000,3]],[4,2,4,17,[0.5000,0.5000,0.5000,0.5000,-1000.0000,0.8000,120960,10,0.3000,0.1000,0.3000,1.1200,0.5600,3.7800,10,50000,150,0,0,3.0000,0.0200,0.2000,2]],[4,2,3,9,[0.5000,0.5000,0.5000,0.5000,-1000.0000,0.8000,120960,10,0.3000,0.1000,0.3000,1.1200,0.5600,3.7800,10,50000,150,0,0,3.0000,0.0200,0.2000,2]],[4,2,4,8,[0.5000,0.5000,0.5000,0.5000,-1000.0000,0.8000,120960,10,0.3000,0.1000,0.3000,1.1200,0.5600,3.7800,10,50000,150,0,0,3.0000,0.0200,0.2000,2]],[4,2,4,15,[0.5000,0.5000,0.5000,0.5000,-1000.0000,0.8000,120960,10,0.3000,0.1000,0.3000,1.1200,0.5600,3.7800,10,50000,150,0,0,3.0000,0.0200,0.2000,2]]]],
				[[1,-9,8,0],[[0,1,2,0,[0.5000,0.5000,-1000.0000,8.7000,0.8000,0.5000,120960,50,0.3000,3.0000,100,3600]],[8,3,4,8,[0.5000,0.5000,0.5000,0.5000,-1000.0000,0.8000,120960,10,0.3000,0.1000,0.3000,1.1200,0.5600,3.7800,10,50000,150,0,0,3.0000,0.0200,0.2000,3]],[8,3,3,4,[0.5000,0.5000,0.5000,0.5000,-1000.0000,0.8000,120960,10,0.3000,0.1000,0.3000,1.1200,0.5600,3.7800,10,50000,150,0,0,3.0000,0.0200,0.2000,2]],[8,3,4,7,[0.5000,0.5000,0.5000,0.5000,-1000.0000,0.8000,120960,10,0.3000,0.1000,0.3000,1.1200,0.5600,3.7800,10,50000,150,0,0,3.0000,0.0200,0.2000,3]],[8,3,4,2,[0.5000,0.5000,0.5000,0.5000,-1000.0000,0.8000,120960,10,0.3000,0.1000,0.3000,1.1200,0.5600,3.7800,10,50000,150,0,0,3.0000,0.0200,0.2000,3]],[8,3,4,10,[0.5000,0.5000,0.5000,0.5000,-1000.0000,0.8000,120960,10,0.3000,0.1000,0.3000,1.1200,0.5600,3.7800,10,50000,150,0,0,3.0000,0.0200,0.2000,2]],[8,3,4,1,[0.5000,0.5000,0.5000,0.5000,-1000.0000,0.8000,120960,10,0.3000,0.1000,0.3000,1.1200,0.5600,3.7800,10,50000,150,0,0,3.0000,0.0200,0.2000,3]],[8,3,4,3,[0.5000,0.5000,0.5000,0.5000,-1000.0000,0.8000,120960,10,0.3000,0.1000,0.3000,1.1200,0.5600,3.7800,10,50000,150,0,0,3.0000,0.0200,0.2000,2]]]],
				[[1,-8,7,0],[[0,1,4,0,[0.5000,0.5000,-1000.0000,8.7000,0.8000,0.5000,120960,50,0.3000,3.0000,100,3600]],[8,3,4,2,[0.5000,0.5000,0.5000,0.5000,-1000.0000,0.8000,120960,10,0.3000,0.1000,0.3000,1.1200,0.5600,3.7800,10,50000,150,0,0,3.0000,0.0200,0.2000,2]],[8,3,3,3,[0.5000,0.5000,0.5000,0.5000,-1000.0000,0.8000,120960,10,0.3000,0.1000,0.3000,1.1200,0.5600,3.7800,10,50000,150,0,0,3.0000,0.0200,0.2000,3]]]],
				[[1,-7,6,0],[[0,1,2,0,[0.5000,0.5000,-1000.0000,8.7000,0.8000,0.5000,120960,50,0.3000,3.0000,100,3600]],[8,3,4,1,[0.5000,0.5000,0.5000,0.5000,-1000.0000,0.8000,120960,10,0.3000,0.1000,0.3000,1.1200,0.5600,3.7800,10,50000,150,0,0,3.0000,0.0200,0.2000,3]],[8,3,4,2,[0.5000,0.5000,0.5000,0.5000,-1000.0000,0.8000,120960,10,0.3000,0.1000,0.3000,1.1200,0.5600,3.7800,10,50000,150,0,0,3.0000,0.0200,0.2000,3]]]],
				[[1,-6,5,0],[[0,1,2,0,[0.5000,0.5000,-1000.0000,8.7000,0.8000,0.5000,120960,50,0.3000,3.0000,100,3600]]]],
				[[1,-5,4,0],[[0,1,2,0,[0.5000,0.5000,-1000.0000,8.7000,0.8000,0.5000,120960,50,0.3000,3.0000,100,3600]],[1,0,2,1,[0.5000,0.5000,-1000.0000,8.7000,0.8000,0.5000,120960,50,0.3000,3.0000,1000,3600]]]],
				[[1,-4,3,0],[[0,1,2,0,[0.5000,0.5000,-1000.0000,8.7000,0.8000,0.5000,120960,50,0.3000,3.0000,100,3600]],[1,0,2,1,[0.5000,0.5000,-1000.0000,8.7000,0.8000,0.5000,120960,50,0.3000,3.0000,1000,3600]]]],
				[[1,-3,2,0],[[0,1,2,0,[0.5000,0.5000,-1000.0000,8.7000,0.8000,0.5000,120960,50,0.3000,3.0000,100,3600]],[1,0,4,2,[0.5000,0.5000,-1000.0000,8.7000,0.8000,0.5000,120960,50,0.3000,3.0000,1000,3600]]]],
				[[1,-2,1,0],[[0,1,2,0,[0.5000,0.5000,-1000.0000,8.7000,0.8000,0.5000,120960,50,0.3000,3.0000,100,3600]],[1,0,2,1,[0.5000,0.5000,-1000.0000,8.7000,0.8000,0.5000,120960,50,0.3000,3.0000,1000,3600]]]],
				[[1,-1,0,0],[[0,1,2,0,[0.5000,0.5000,-1000.0000,8.7000,0.8000,0.5000,120960,50,0.3000,3.0000,100,3600]],[1,0,2,1,[0.5000,0.5000,-1000.0000,8.7000,0.8000,0.5000,120960,50,0.3000,3.0000,1000,3600]]]],
				[[1,0,-1,0],[[0,1,2,0,[0.5000,0.5000,-1000.0000,8.7000,0.8000,0.5000,120960,50,0.3000,3.0000,100,3600]],[1,0,2,2,[0.5000,0.5000,-1000.0000,8.7000,0.8000,0.5000,120960,50,0.3000,3.0000,1000,3600]]]],
				[[1,1,-2,0],[[0,1,2,0,[0.5000,0.5000,-1000.0000,8.7000,0.8000,0.5000,120960,50,0.3000,3.0000,100,3600]],[1,0,2,2,[0.5000,0.5000,-1000.0000,8.7000,0.8000,0.5000,120960,50,0.3000,3.0000,1000,3600]],[1,0,2,1,[0.5000,0.5000,-1000.0000,8.7000,0.8000,0.5000,120960,50,0.3000,3.0000,1000,3600]],[4,2,4,3,[0.5000,0.5000,0.5000,0.5000,-1000.0000,0.8000,120960,10,0.3000,0.1000,0.3000,1.1200,0.5600,3.7800,10,50000,150,0,0,3.0000,0.0200,0.2000,2]]]],
				[[1,2,-3,0],[[0,1,2,0,[0.5000,0.5000,-1000.0000,8.7000,0.8000,0.5000,120960,50,0.3000,3.0000,100,3600]],[1,0,2,1,[0.5000,0.5000,-1000.0000,8.7000,0.8000,0.5000,120960,50,0.3000,3.0000,1000,3600]],[4,2,4,2,[0.5000,0.5000,0.5000,0.5000,-1000.0000,0.8000,120960,10,0.3000,0.1000,0.3000,1.1200,0.5600,3.7800,10,50000,150,0,0,3.0000,0.0200,0.2000,2]]]],
				[[1,3,-4,0],[[0,1,2,0,[0.5000,0.5000,-1000.0000,8.7000,0.8000,0.5000,120960,50,0.3000,3.0000,100,3600]],[1,0,2,1,[0.5000,0.5000,-1000.0000,8.7000,0.8000,0.5000,120960,50,0.3000,3.0000,1000,3600]],[4,2,4,2,[0.5000,0.5000,0.5000,0.5000,-1000.0000,0.8000,120960,10,0.3000,0.1000,0.3000,1.1200,0.5600,3.7800,10,50000,150,0,0,3.0000,0.0200,0.2000,3]]]],
				[[1,4,-5,0],[[0,1,2,0,[0.5000,0.5000,-1000.0000,8.7000,0.8000,0.5000,120960,50,0.3000,3.0000,100,3600]],[4,2,4,1,[0.5000,0.5000,0.5000,0.5000,-1000.0000,0.8000,120960,10,0.3000,0.1000,0.3000,1.1200,0.5600,3.7800,10,50000,150,0,0,3.0000,0.0200,0.2000,2]],[4,2,4,3,[0.5000,0.5000,0.5000,0.5000,-1000.0000,0.8000,120960,10,0.3000,0.1000,0.3000,1.1200,0.5600,3.7800,10,50000,150,0,0,3.0000,0.0200,0.2000,2]],[4,2,3,2,[0.5000,0.5000,0.5000,0.5000,-1000.0000,0.8000,120960,10,0.3000,0.1000,0.3000,1.1200,0.5600,3.7800,10,50000,150,0,0,3.0000,0.0200,0.2000,2]],[4,2,4,4,[0.5000,0.5000,0.5000,0.5000,-1000.0000,0.8000,120960,10,0.3000,0.1000,0.3000,1.1200,0.5600,3.7800,10,50000,150,0,0,3.0000,0.0200,0.2000,2]]]],
				[[1,5,-6,0],[[0,1,2,0,[0.5000,0.5000,-1000.0000,8.7000,0.8000,0.5000,120960,50,0.3000,3.0000,100,3600]],[4,2,4,1,[0.5000,0.5000,0.5000,0.5000,-1000.0000,0.8000,120960,10,0.3000,0.1000,0.3000,1.1200,0.5600,3.7800,10,50000,150,0,0,3.0000,0.0200,0.2000,3]],[4,2,4,3,[0.5000,0.5000,0.5000,0.5000,-1000.0000,0.8000,120960,10,0.3000,0.1000,0.3000,1.1200,0.5600,3.7800,10,50000,150,0,0,3.0000,0.0200,0.2000,2]],[4,2,4,2,[0.5000,0.5000,0.5000,0.5000,-1000.0000,0.8000,120960,10,0.3000,0.1000,0.3000,1.1200,0.5600,3.7800,10,50000,150,0,0,3.0000,0.0200,0.2000,2]],[4,2,4,11,[0.5000,0.5000,0.5000,0.5000,-1000.0000,0.8000,120960,10,0.3000,0.1000,0.3000,1.1200,0.5600,3.7800,10,50000,150,0,0,3.0000,0.0200,0.2000,2]],[4,2,4,5,[0.5000,0.5000,0.5000,0.5000,-1000.0000,0.8000,120960,10,0.3000,0.1000,0.3000,1.1200,0.5600,3.7800,10,50000,150,0,0,3.0000,0.0200,0.2000,2]],[4,2,4,6,[0.5000,0.5000,0.5000,0.5000,-1000.0000,0.8000,120960,10,0.3000,0.1000,0.3000,1.1200,0.5600,3.7800,10,50000,150,0,0,3.0000,0.0200,0.2000,2]],[4,2,5,7,[0.5000,0.5000,0.5000,0.5000,-1000.0000,0.8000,120960,10,0.3000,0.1000,0.3000,1.1200,0.5600,3.7800,10,50000,297,0,0,3.0000,0.0200,0.2000,0]],[4,2,4,10,[0.5000,0.5000,0.5000,0.5000,-1000.0000,0.8000,120960,10,0.3000,0.1000,0.3000,1.1200,0.5600,3.7800,10,50000,150,0,0,3.0000,0.0200,0.2000,2]],[4,2,4,9,[0.5000,0.5000,0.5000,0.5000,-1000.0000,0.8000,120960,10,0.3000,0.1000,0.3000,1.1200,0.5600,3.7800,10,50000,150,0,0,3.0000,0.0200,0.2000,2]]]],
				[[1,6,-7,0],[[0,1,2,0,[0.5000,0.5000,-1000.0000,8.7000,0.8000,0.5000,120960,50,0.3000,3.0000,100,3600]],[4,2,4,3,[0.5000,0.5000,0.5000,0.5000,-1000.0000,0.8000,120960,10,0.3000,0.1000,0.3000,1.1200,0.5600,3.7800,10,50000,150,0,0,3.0000,0.0200,0.2000,2]],[4,2,4,2,[0.5000,0.5000,0.5000,0.5000,-1000.0000,0.8000,120960,10,0.3000,0.1000,0.3000,1.1200,0.5600,3.7800,10,50000,150,0,0,3.0000,0.0200,0.2000,2]],[4,2,4,7,[0.5000,0.5000,0.5000,0.5000,-1000.0000,0.8000,120960,10,0.3000,0.1000,0.3000,1.1200,0.5600,3.7800,10,50000,150,0,0,3.0000,0.0200,0.2000,2]],[4,2,4,1,[0.5000,0.5000,0.5000,0.5000,-1000.0000,0.8000,120960,10,0.3000,0.1000,0.3000,1.1200,0.5600,3.7800,10,50000,150,0,0,3.0000,0.0200,0.2000,2]],[4,2,4,5,[0.5000,0.5000,0.5000,0.5000,-1000.0000,0.8000,120960,10,0.3000,0.1000,0.3000,1.1200,0.5600,3.7800,10,50000,150,0,0,3.0000,0.0200,0.2000,3]],[4,2,5,6,[0.5000,0.5000,0.5000,0.5000,-1000.0000,0.8000,120960,10,0.3000,0.1000,0.3000,1.1200,0.5600,3.7800,10,50000,297,0,0,3.0000,0.0200,0.2000,0]],[4,2,4,8,[0.5000,0.5000,0.5000,0.5000,-1000.0000,0.8000,120960,10,0.3000,0.1000,0.3000,1.1200,0.5600,3.7800,10,50000,150,0,0,3.0000,0.0200,0.2000,2]],[4,2,4,9,[0.5000,0.5000,0.5000,0.5000,-1000.0000,0.8000,120960,10,0.3000,0.1000,0.3000,1.1200,0.5600,3.7800,10,50000,150,0,0,3.0000,0.0200,0.2000,2]],[4,2,3,4,[0.5000,0.5000,0.5000,0.5000,-1000.0000,0.8000,120960,10,0.3000,0.1000,0.3000,1.1200,0.5600,3.7800,10,50000,150,0,0,3.0000,0.0200,0.2000,2]],[4,2,3,10,[0.5000,0.5000,0.5000,0.5000,-1000.0000,0.8000,120960,10,0.3000,0.1000,0.3000,1.1200,0.5600,3.7800,10,50000,150,0,0,3.0000,0.0200,0.2000,2]]]],
				[[1,7,-8,0],[[0,1,2,0,[0.5000,0.5000,-1000.0000,8.7000,0.8000,0.5000,120960,50,0.3000,3.0000,100,3600]],[4,2,4,6,[0.5000,0.5000,0.5000,0.5000,-1000.0000,0.8000,120960,10,0.3000,0.1000,0.3000,1.1200,0.5600,3.7800,10,50000,150,0,0,3.0000,0.0200,0.2000,2]],[4,2,5,1,[0.5000,0.5000,0.5000,0.5000,-1000.0000,0.8000,120960,10,0.3000,0.1000,0.3000,1.1200,0.5600,3.7800,10,50000,297,0,0,3.0000,0.0200,0.2000,0]],[4,2,5,4,[0.5000,0.5000,0.5000,0.5000,-1000.0000,0.8000,120960,10,0.3000,0.1000,0.3000,1.1200,0.5600,3.7800,10,50000,297,0,0,3.0000,0.0200,0.2000,0]],[4,2,4,2,[0.5000,0.5000,0.5000,0.5000,-1000.0000,0.8000,120960,10,0.3000,0.1000,0.3000,1.1200,0.5600,3.7800,10,50000,150,0,0,3.0000,0.0200,0.2000,3]],[4,2,4,15,[0.5000,0.5000,0.5000,0.5000,-1000.0000,0.8000,120960,10,0.3000,0.1000,0.3000,1.1200,0.5600,3.7800,10,50000,150,0,0,3.0000,0.0200,0.2000,2]],[4,2,4,3,[0.5000,0.5000,0.5000,0.5000,-1000.0000,0.8000,120960,10,0.3000,0.1000,0.3000,1.1200,0.5600,3.7800,10,50000,150,0,0,3.0000,0.0200,0.2000,2]],[4,2,4,5,[0.5000,0.5000,0.5000,0.5000,-1000.0000,0.8000,120960,10,0.3000,0.1000,0.3000,1.1200,0.5600,3.7800,10,50000,150,0,0,3.0000,0.0200,0.2000,2]],[4,2,5,8,[0.5000,0.5000,0.5000,0.5000,-1000.0000,0.8000,120960,10,0.3000,0.1000,0.3000,1.1200,0.5600,3.7800,10,50000,297,0,0,3.0000,0.0200,0.2000,0]],[4,2,5,9,[0.5000,0.5000,0.5000,0.5000,-1000.0000,0.8000,120960,10,0.3000,0.1000,0.3000,1.1200,0.5600,3.7800,10,50000,297,0,0,3.0000,0.0200,0.2000,0]],[4,2,1,10,[0.5000,0.5000,0.5000,0.5000,-1000.0000,0.8000,120960,10,0.3000,0.1000,0.3000,1.1200,0.5600,3.7800,10,50000,297,0,0,3.0000,0.0200,0.2000,0]],[4,2,4,11,[0.5000,0.5000,0.5000,0.5000,-1000.0000,0.8000,120960,10,0.3000,0.1000,0.3000,1.1200,0.5600,3.7800,10,50000,150,0,0,3.0000,0.0200,0.2000,3]],[4,2,4,13,[0.5000,0.5000,0.5000,0.5000,-1000.0000,0.8000,120960,10,0.3000,0.1000,0.3000,1.1200,0.5600,3.7800,10,50000,150,0,0,3.0000,0.0200,0.2000,3]],[4,2,4,12,[0.5000,0.5000,0.5000,0.5000,-1000.0000,0.8000,120960,10,0.3000,0.1000,0.3000,1.1200,0.5600,3.7800,10,50000,150,0,0,3.0000,0.0200,0.2000,2]],[4,2,4,7,[0.5000,0.5000,0.5000,0.5000,-1000.0000,0.8000,120960,10,0.3000,0.1000,0.3000,1.1200,0.5600,3.7800,10,50000,150,0,0,3.0000,0.0200,0.2000,2]],[4,2,3,21,[0.5000,0.5000,0.5000,0.5000,-1000.0000,0.8000,120960,10,0.3000,0.1000,0.3000,1.1200,0.5600,3.7800,10,50000,150,0,0,3.0000,0.0200,0.2000,2]],[4,2,4,16,[0.5000,0.5000,0.5000,0.5000,-1000.0000,0.8000,120960,10,0.3000,0.1000,0.3000,1.1200,0.5600,3.7800,10,50000,150,0,0,3.0000,0.0200,0.2000,2]],[4,2,4,14,[0.5000,0.5000,0.5000,0.5000,-1000.0000,0.8000,120960,10,0.3000,0.1000,0.3000,1.1200,0.5600,3.7800,10,50000,150,0,0,3.0000,0.0200,0.2000,2]],[4,2,4,22,[0.5000,0.5000,0.5000,0.5000,-1000.0000,0.8000,120960,10,0.3000,0.1000,0.3000,1.1200,0.5600,3.7800,10,50000,150,0,0,3.0000,0.0200,0.2000,2]],[4,2,4,18,[0.5000,0.5000,0.5000,0.5000,-1000.0000,0.8000,120960,10,0.3000,0.1000,0.3000,1.1200,0.5600,3.7800,10,50000,150,0,0,3.0000,0.0200,0.2000,2]]]],
				[[1,8,-9,0],[[0,1,2,0,[0.5000,0.5000,-1000.0000,8.7000,0.8000,0.5000,120960,50,0.3000,3.0000,100,3600]],[4,2,5,19,[0.5000,0.5000,0.5000,0.5000,-1000.0000,0.8000,120960,10,0.3000,0.1000,0.3000,1.1200,0.5600,3.7800,10,50000,297,0,0,3.0000,0.0200,0.2000,0]],[4,2,4,10,[0.5000,0.5000,0.5000,0.5000,-1000.0000,0.8000,120960,10,0.3000,0.1000,0.3000,1.1200,0.5600,3.7800,10,50000,150,0,0,3.0000,0.0200,0.2000,2]],[4,2,3,2,[0.5000,0.5000,0.5000,0.5000,-1000.0000,0.8000,120960,10,0.3000,0.1000,0.3000,1.1200,0.5600,3.7800,10,50000,150,0,0,3.0000,0.0200,0.2000,2]],[4,2,4,11,[0.5000,0.5000,0.5000,0.5000,-1000.0000,0.8000,120960,10,0.3000,0.1000,0.3000,1.1200,0.5600,3.7800,10,50000,150,0,0,3.0000,0.0200,0.2000,2]],[4,2,4,8,[0.5000,0.5000,0.5000,0.5000,-1000.0000,0.8000,120960,10,0.3000,0.1000,0.3000,1.1200,0.5600,3.7800,10,50000,150,0,0,3.0000,0.0200,0.2000,2]],[4,2,4,5,[0.5000,0.5000,0.5000,0.5000,-1000.0000,0.8000,120960,10,0.3000,0.1000,0.3000,1.1200,0.5600,3.7800,10,50000,150,0,0,3.0000,0.0200,0.2000,3]],[4,2,4,6,[0.5000,0.5000,0.5000,0.5000,-1000.0000,0.8000,120960,10,0.3000,0.1000,0.3000,1.1200,0.5600,3.7800,10,50000,150,0,0,3.0000,0.0200,0.2000,3]],[4,2,1,4,[0.5000,0.5000,0.5000,0.5000,-1000.0000,0.8000,120960,10,0.3000,0.1000,0.3000,1.1200,0.5600,3.7800,10,50000,297,0,0,3.0000,0.0200,0.2000,0]],[4,2,3,16,[0.5000,0.5000,0.5000,0.5000,-1000.0000,0.8000,120960,10,0.3000,0.1000,0.3000,1.1200,0.5600,3.7800,10,50000,150,0,0,3.0000,0.0200,0.2000,2]],[4,2,4,1,[0.5000,0.5000,0.5000,0.5000,-1000.0000,0.8000,120960,10,0.3000,0.1000,0.3000,1.1200,0.5600,3.7800,10,50000,150,0,0,3.0000,0.0200,0.2000,2]],[4,2,4,13,[0.5000,0.5000,0.5000,0.5000,-1000.0000,0.8000,120960,10,0.3000,0.1000,0.3000,1.1200,0.5600,3.7800,10,50000,150,0,0,3.0000,0.0200,0.2000,3]],[4,2,4,12,[0.5000,0.5000,0.5000,0.5000,-1000.0000,0.8000,120960,10,0.3000,0.1000,0.3000,1.1200,0.5600,3.7800,10,50000,150,0,0,3.0000,0.0200,0.2000,3]],[4,2,4,15,[0.5000,0.5000,0.5000,0.5000,-1000.0000,0.8000,120960,10,0.3000,0.1000,0.3000,1.1200,0.5600,3.7800,10,50000,150,0,0,3.0000,0.0200,0.2000,2]],[4,2,1,7,[0.5000,0.5000,0.5000,0.5000,-1000.0000,0.8000,120960,10,0.3000,0.1000,0.3000,1.1200,0.5600,3.7800,10,50000,297,0,0,3.0000,0.0200,0.2000,0]],[4,2,5,18,[0.5000,0.5000,0.5000,0.5000,-1000.0000,0.8000,120960,10,0.3000,0.1000,0.3000,1.1200,0.5600,3.7800,10,50000,297,0,0,3.0000,0.0200,0.2000,0]],[4,2,3,21,[0.5000,0.5000,0.5000,0.5000,-1000.0000,0.8000,120960,10,0.3000,0.1000,0.3000,1.1200,0.5600,3.7800,10,50000,150,0,0,3.0000,0.0200,0.2000,2]],[4,2,1,17,[0.5000,0.5000,0.5000,0.5000,-1000.0000,0.8000,120960,10,0.3000,0.1000,0.3000,1.1200,0.5600,3.7800,10,50000,297,0,0,3.0000,0.0200,0.2000,0]],[4,2,4,20,[0.5000,0.5000,0.5000,0.5000,-1000.0000,0.8000,120960,10,0.3000,0.1000,0.3000,1.1200,0.5600,3.7800,10,50000,150,0,0,3.0000,0.0200,0.2000,2]],[4,2,3,3,[0.5000,0.5000,0.5000,0.5000,-1000.0000,0.8000,120960,10,0.3000,0.1000,0.3000,1.1200,0.5600,3.7800,10,50000,150,0,0,3.0000,0.0200,0.2000,2]]]],
				[[2,-9,7,0],[[0,1,2,0,[0.5000,0.5000,-1000.0000,8.7000,0.8000,0.5000,120960,50,0.3000,3.0000,100,3600]],[8,3,4,2,[0.5000,0.5000,0.5000,0.5000,-1000.0000,0.8000,120960,10,0.3000,0.1000,0.3000,1.1200,0.5600,3.7800,10,50000,150,0,0,3.0000,0.0200,0.2000,3]],[8,3,4,1,[0.5000,0.5000,0.5000,0.5000,-1000.0000,0.8000,120960,10,0.3000,0.1000,0.3000,1.1200,0.5600,3.7800,10,50000,150,0,0,3.0000,0.0200,0.2000,2]],[8,3,4,3,[0.5000,0.5000,0.5000,0.5000,-1000.0000,0.8000,120960,10,0.3000,0.1000,0.3000,1.1200,0.5600,3.7800,10,50000,150,0,0,3.0000,0.0200,0.2000,3]],[8,3,4,4,[0.5000,0.5000,0.5000,0.5000,-1000.0000,0.8000,120960,10,0.3000,0.1000,0.3000,1.1200,0.5600,3.7800,10,50000,150,0,0,3.0000,0.0200,0.2000,2]],[8,3,4,5,[0.5000,0.5000,0.5000,0.5000,-1000.0000,0.8000,120960,10,0.3000,0.1000,0.3000,1.1200,0.5600,3.7800,10,50000,150,0,0,3.0000,0.0200,0.2000,3]]]],
				[[2,-8,6,0],[[0,1,2,0,[0.5000,0.5000,-1000.0000,8.7000,0.8000,0.5000,120960,50,0.3000,3.0000,100,3600]],[8,3,4,1,[0.5000,0.5000,0.5000,0.5000,-1000.0000,0.8000,120960,10,0.3000,0.1000,0.3000,1.1200,0.5600,3.7800,10,50000,150,0,0,3.0000,0.0200,0.2000,2]],[8,3,4,2,[0.5000,0.5000,0.5000,0.5000,-1000.0000,0.8000,120960,10,0.3000,0.1000,0.3000,1.1200,0.5600,3.7800,10,50000,150,0,0,3.0000,0.0200,0.2000,2]],[8,3,4,3,[0.5000,0.5000,0.5000,0.5000,-1000.0000,0.8000,120960,10,0.3000,0.1000,0.3000,1.1200,0.5600,3.7800,10,50000,150,0,0,3.0000,0.0200,0.2000,2]]]],
				[[2,-7,5,0],[[0,1,2,0,[0.5000,0.5000,-1000.0000,8.7000,0.8000,0.5000,120960,50,0.3000,3.0000,100,3600]],[8,3,3,1,[0.5000,0.5000,0.5000,0.5000,-1000.0000,0.8000,120960,10,0.3000,0.1000,0.3000,1.1200,0.5600,3.7800,10,50000,150,0,0,3.0000,0.0200,0.2000,3]]]],
				[[2,-6,4,0],[[0,1,2,0,[0.5000,0.5000,-1000.0000,8.7000,0.8000,0.5000,120960,50,0.3000,3.0000,100,3600]]]],
				[[2,-5,3,0],[[0,1,2,0,[0.5000,0.5000,-1000.0000,8.7000,0.8000,0.5000,120960,50,0.3000,3.0000,100,3600]],[1,0,4,1,[0.5000,0.5000,-1000.0000,8.7000,0.8000,0.5000,120960,50,0.3000,3.0000,1000,3600]]]],
				[[2,-4,2,0],[[0,1,1,0,[0.5000,0.5000,-1000.0000,8.7000,0.8000,0.5000,120960,50,0.3000,3.0000,100,3600]]]],
				[[2,-3,1,0],[[0,1,2,0,[0.5000,0.5000,-1000.0000,8.7000,0.8000,0.5000,120960,50,0.3000,3.0000,100,3600]],[1,0,2,1,[0.5000,0.5000,-1000.0000,8.7000,0.8000,0.5000,120960,50,0.3000,3.0000,1000,3600]]]],
				[[2,-2,0,0],[[0,1,2,0,[0.5000,0.5000,-1000.0000,8.7000,0.8000,0.5000,120960,50,0.3000,3.0000,100,3600]],[1,0,2,2,[0.5000,0.5000,-1000.0000,8.7000,0.8000,0.5000,120960,50,0.3000,3.0000,1000,3600]],[1,0,3,1,[0.5000,0.5000,-1000.0000,8.7000,0.8000,0.5000,120960,50,0.3000,3.0000,1000,3600]]]],
				[[2,-1,-1,0],[[0,1,2,0,[0.5000,0.5000,-1000.0000,8.7000,0.8000,0.5000,120960,50,0.3000,3.0000,100,3600]],[1,0,2,2,[0.5000,0.5000,-1000.0000,8.7000,0.8000,0.5000,120960,50,0.3000,3.0000,1000,3600]]]],
				[[2,0,-2,0],[[0,1,2,0,[0.5000,0.5000,-1000.0000,8.7000,0.8000,0.5000,120960,50,0.3000,3.0000,100,3600]],[1,0,2,1,[0.5000,0.5000,-1000.0000,8.7000,0.8000,0.5000,120960,50,0.3000,3.0000,1000,3600]],[1,0,2,2,[0.5000,0.5000,-1000.0000,8.7000,0.8000,0.5000,120960,50,0.3000,3.0000,1000,3600]]]],
				[[2,1,-3,0],[[0,1,2,0,[0.5000,0.5000,-1000.0000,8.7000,0.8000,0.5000,120960,50,0.3000,3.0000,100,3600]],[1,0,2,1,[0.5000,0.5000,-1000.0000,8.7000,0.8000,0.5000,120960,50,0.3000,3.0000,1000,3600]],[4,2,4,2,[0.5000,0.5000,0.5000,0.5000,-1000.0000,0.8000,120960,10,0.3000,0.1000,0.3000,1.1200,0.5600,3.7800,10,50000,150,0,0,3.0000,0.0200,0.2000,2]]]],
				[[2,2,-4,0],[[0,1,2,0,[0.5000,0.5000,-1000.0000,8.7000,0.8000,0.5000,120960,50,0.3000,3.0000,100,3600]],[4,2,4,3,[0.5000,0.5000,0.5000,0.5000,-1000.0000,0.8000,120960,10,0.3000,0.1000,0.3000,1.1200,0.5600,3.7800,10,50000,150,0,0,3.0000,0.0200,0.2000,2]],[8,3,3,5,[0.5000,0.5000,0.5000,0.5000,-1000.0000,0.8000,120960,10,0.3000,0.1000,0.3000,1.1200,0.5600,3.7800,10,50000,150,0,0,3.0000,0.0200,0.2000,2]]]],
				[[2,3,-5,0],[[0,1,2,0,[0.5000,0.5000,-1000.0000,8.7000,0.8000,0.5000,120960,50,0.3000,3.0000,100,3600]],[4,2,4,1,[0.5000,0.5000,0.5000,0.5000,-1000.0000,0.8000,120960,10,0.3000,0.1000,0.3000,1.1200,0.5600,3.7800,10,50000,150,0,0,3.0000,0.0200,0.2000,3]],[1,0,2,2,[0.5000,0.5000,-1000.0000,8.7000,0.8000,0.5000,120960,50,0.3000,3.0000,1000,3600]]]],
				[[2,4,-6,0],[[0,1,2,0,[0.5000,0.5000,-1000.0000,8.7000,0.8000,0.5000,120960,50,0.3000,3.0000,100,3600]],[4,2,4,4,[0.5000,0.5000,0.5000,0.5000,-1000.0000,0.8000,120960,10,0.3000,0.1000,0.3000,1.1200,0.5600,3.7800,10,50000,297,0,0,3.0000,0.0200,0.2000,1]],[4,2,4,2,[0.5000,0.5000,0.5000,0.5000,-1000.0000,0.8000,120960,10,0.3000,0.1000,0.3000,1.1200,0.5600,3.7800,10,50000,150,0,0,3.0000,0.0200,0.2000,2]],[4,2,4,1,[0.5000,0.5000,0.5000,0.5000,-1000.0000,0.8000,120960,10,0.3000,0.1000,0.3000,1.1200,0.5600,3.7800,10,50000,150,0,0,3.0000,0.0200,0.2000,3]],[4,2,4,3,[0.5000,0.5000,0.5000,0.5000,-1000.0000,0.8000,120960,10,0.3000,0.1000,0.3000,1.1200,0.5600,3.7800,10,50000,297,0,0,3.0000,0.0200,0.2000,1]],[4,2,4,5,[0.5000,0.5000,0.5000,0.5000,-1000.0000,0.8000,120960,10,0.3000,0.1000,0.3000,1.1200,0.5600,3.7800,10,50000,150,0,0,3.0000,0.0200,0.2000,2]],[4,2,4,6,[0.5000,0.5000,0.5000,0.5000,-1000.0000,0.8000,120960,10,0.3000,0.1000,0.3000,1.1200,0.5600,3.7800,10,50000,150,0,0,3.0000,0.0200,0.2000,2]],[4,2,4,7,[0.5000,0.5000,0.5000,0.5000,-1000.0000,0.8000,120960,10,0.3000,0.1000,0.3000,1.1200,0.5600,3.7800,10,50000,150,0,0,3.0000,0.0200,0.2000,2]],[4,2,4,8,[0.5000,0.5000,0.5000,0.5000,-1000.0000,0.8000,120960,10,0.3000,0.1000,0.3000,1.1200,0.5600,3.7800,10,50000,150,0,0,3.0000,0.0200,0.2000,2]],[4,2,4,9,[0.5000,0.5000,0.5000,0.5000,-1000.0000,0.8000,120960,10,0.3000,0.1000,0.3000,1.1200,0.5600,3.7800,10,50000,150,0,0,3.0000,0.0200,0.2000,3]],[4,2,3,10,[0.5000,0.5000,0.5000,0.5000,-1000.0000,0.8000,120960,10,0.3000,0.1000,0.3000,1.1200,0.5600,3.7800,10,50000,150,0,0,3.0000,0.0200,0.2000,2]],[4,2,4,11,[0.5000,0.5000,0.5000,0.5000,-1000.0000,0.8000,120960,10,0.3000,0.1000,0.3000,1.1200,0.5600,3.7800,10,50000,150,0,0,3.0000,0.0200,0.2000,2]]]],
				[[2,5,-7,0],[[0,1,2,0,[0.5000,0.5000,-1000.0000,8.7000,0.8000,0.5000,120960,50,0.3000,3.0000,100,3600]],[4,2,4,9,[0.5000,0.5000,0.5000,0.5000,-1000.0000,0.8000,120960,10,0.3000,0.1000,0.3000,1.1200,0.5600,3.7800,10,50000,150,0,0,3.0000,0.0200,0.2000,2]],[4,2,4,2,[0.5000,0.5000,0.5000,0.5000,-1000.0000,0.8000,120960,10,0.3000,0.1000,0.3000,1.1200,0.5600,3.7800,10,50000,150,0,0,3.0000,0.0200,0.2000,2]],[4,2,4,4,[0.5000,0.5000,0.5000,0.5000,-1000.0000,0.8000,120960,10,0.3000,0.1000,0.3000,1.1200,0.5600,3.7800,10,50000,150,0,0,3.0000,0.0200,0.2000,2]],[4,2,4,1,[0.5000,0.5000,0.5000,0.5000,-1000.0000,0.8000,120960,10,0.3000,0.1000,0.3000,1.1200,0.5600,3.7800,10,50000,150,0,0,3.0000,0.0200,0.2000,3]],[4,2,4,3,[0.5000,0.5000,0.5000,0.5000,-1000.0000,0.8000,120960,10,0.3000,0.1000,0.3000,1.1200,0.5600,3.7800,10,50000,150,0,0,3.0000,0.0200,0.2000,2]],[4,2,4,5,[0.5000,0.5000,0.5000,0.5000,-1000.0000,0.8000,120960,10,0.3000,0.1000,0.3000,1.1200,0.5600,3.7800,10,50000,150,0,0,3.0000,0.0200,0.2000,2]],[4,2,5,7,[0.5000,0.5000,0.5000,0.5000,-1000.0000,0.8000,120960,10,0.3000,0.1000,0.3000,1.1200,0.5600,3.7800,10,50000,297,0,0,3.0000,0.0200,0.2000,0]],[4,2,5,8,[0.5000,0.5000,0.5000,0.5000,-1000.0000,0.8000,120960,10,0.3000,0.1000,0.3000,1.1200,0.5600,3.7800,10,50000,297,0,0,3.0000,0.0200,0.2000,0]],[4,2,4,11,[0.5000,0.5000,0.5000,0.5000,-1000.0000,0.8000,120960,10,0.3000,0.1000,0.3000,1.1200,0.5600,3.7800,10,50000,150,0,0,3.0000,0.0200,0.2000,2]],[4,2,3,6,[0.5000,0.5000,0.5000,0.5000,-1000.0000,0.8000,120960,10,0.3000,0.1000,0.3000,1.1200,0.5600,3.7800,10,50000,150,0,0,3.0000,0.0200,0.2000,2]],[4,2,4,10,[0.5000,0.5000,0.5000,0.5000,-1000.0000,0.8000,120960,10,0.3000,0.1000,0.3000,1.1200,0.5600,3.7800,10,50000,150,0,0,3.0000,0.0200,0.2000,2]]]],
				[[2,6,-8,0],[[0,1,2,0,[0.5000,0.5000,-1000.0000,8.7000,0.8000,0.5000,120960,50,0.3000,3.0000,100,3600]],[4,2,1,3,[0.5000,0.5000,0.5000,0.5000,-1000.0000,0.8000,120960,10,0.3000,0.1000,0.3000,1.1200,0.5600,3.7800,10,50000,297,0,0,3.0000,0.0200,0.2000,0]],[4,2,3,11,[0.5000,0.5000,0.5000,0.5000,-1000.0000,0.8000,120960,10,0.3000,0.1000,0.3000,1.1200,0.5600,3.7800,10,50000,150,0,0,3.0000,0.0200,0.2000,2]],[4,2,1,2,[0.5000,0.5000,0.5000,0.5000,-1000.0000,0.8000,120960,10,0.3000,0.1000,0.3000,1.1200,0.5600,3.7800,10,50000,297,0,0,3.0000,0.0200,0.2000,0]],[4,2,4,8,[0.5000,0.5000,0.5000,0.5000,-1000.0000,0.8000,120960,10,0.3000,0.1000,0.3000,1.1200,0.5600,3.7800,10,50000,150,0,0,3.0000,0.0200,0.2000,2]],[4,2,4,5,[0.5000,0.5000,0.5000,0.5000,-1000.0000,0.8000,120960,10,0.3000,0.1000,0.3000,1.1200,0.5600,3.7800,10,50000,150,0,0,3.0000,0.0200,0.2000,2]],[4,2,4,6,[0.5000,0.5000,0.5000,0.5000,-1000.0000,0.8000,120960,10,0.3000,0.1000,0.3000,1.1200,0.5600,3.7800,10,50000,150,0,0,3.0000,0.0200,0.2000,3]],[4,2,5,4,[0.5000,0.5000,0.5000,0.5000,-1000.0000,0.8000,120960,10,0.3000,0.1000,0.3000,1.1200,0.5600,3.7800,10,50000,297,0,0,3.0000,0.0200,0.2000,0]],[4,2,3,17,[0.5000,0.5000,0.5000,0.5000,-1000.0000,0.8000,120960,10,0.3000,0.1000,0.3000,1.1200,0.5600,3.7800,10,50000,150,0,0,3.0000,0.0200,0.2000,2]],[4,2,4,9,[0.5000,0.5000,0.5000,0.5000,-1000.0000,0.8000,120960,10,0.3000,0.1000,0.3000,1.1200,0.5600,3.7800,10,50000,150,0,0,3.0000,0.0200,0.2000,3]],[4,2,4,18,[0.5000,0.5000,0.5000,0.5000,-1000.0000,0.8000,120960,10,0.3000,0.1000,0.3000,1.1200,0.5600,3.7800,10,50000,150,0,0,3.0000,0.0200,0.2000,2]],[4,2,4,1,[0.5000,0.5000,0.5000,0.5000,-1000.0000,0.8000,120960,10,0.3000,0.1000,0.3000,1.1200,0.5600,3.7800,10,50000,150,0,0,3.0000,0.0200,0.2000,2]],[4,2,4,12,[0.5000,0.5000,0.5000,0.5000,-1000.0000,0.8000,120960,10,0.3000,0.1000,0.3000,1.1200,0.5600,3.7800,10,50000,150,0,0,3.0000,0.0200,0.2000,2]],[4,2,4,13,[0.5000,0.5000,0.5000,0.5000,-1000.0000,0.8000,120960,10,0.3000,0.1000,0.3000,1.1200,0.5600,3.7800,10,50000,150,0,0,3.0000,0.0200,0.2000,2]],[4,2,5,14,[0.5000,0.5000,0.5000,0.5000,-1000.0000,0.8000,120960,10,0.3000,0.1000,0.3000,1.1200,0.5600,3.7800,10,50000,297,0,0,3.0000,0.0200,0.2000,0]],[4,2,3,10,[0.5000,0.5000,0.5000,0.5000,-1000.0000,0.8000,120960,10,0.3000,0.1000,0.3000,1.1200,0.5600,3.7800,10,50000,150,0,0,3.0000,0.0200,0.2000,2]],[4,2,5,16,[0.5000,0.5000,0.5000,0.5000,-1000.0000,0.8000,120960,10,0.3000,0.1000,0.3000,1.1200,0.5600,3.7800,10,50000,297,0,0,3.0000,0.0200,0.2000,0]],[4,2,3,7,[0.5000,0.5000,0.5000,0.5000,-1000.0000,0.8000,120960,10,0.3000,0.1000,0.3000,1.1200,0.5600,3.7800,10,50000,150,0,0,3.0000,0.0200,0.2000,2]]]],
				[[2,7,-9,0],[[0,1,2,0,[0.5000,0.5000,-1000.0000,8.7000,0.8000,0.5000,120960,50,0.3000,3.0000,100,3600]],[4,2,4,13,[0.5000,0.5000,0.5000,0.5000,-1000.0000,0.8000,120960,10,0.3000,0.1000,0.3000,1.1200,0.5600,3.7800,10,50000,150,0,0,3.0000,0.0200,0.2000,2]],[4,2,1,1,[0.5000,0.5000,0.5000,0.5000,-1000.0000,0.8000,120960,10,0.3000,0.1000,0.3000,1.1200,0.5600,3.7800,10,50000,297,0,0,3.0000,0.0200,0.2000,0]],[4,2,4,3,[0.5000,0.5000,0.5000,0.5000,-1000.0000,0.8000,120960,10,0.3000,0.1000,0.3000,1.1200,0.5600,3.7800,10,50000,150,0,0,3.0000,0.0200,0.2000,2]],[4,2,3,4,[0.5000,0.5000,0.5000,0.5000,-1000.0000,0.8000,120960,10,0.3000,0.1000,0.3000,1.1200,0.5600,3.7800,10,50000,150,0,0,3.0000,0.0200,0.2000,2]],[4,2,4,5,[0.5000,0.5000,0.5000,0.5000,-1000.0000,0.8000,120960,10,0.3000,0.1000,0.3000,1.1200,0.5600,3.7800,10,50000,150,0,0,3.0000,0.0200,0.2000,2]],[4,2,4,16,[0.5000,0.5000,0.5000,0.5000,-1000.0000,0.8000,120960,10,0.3000,0.1000,0.3000,1.1200,0.5600,3.7800,10,50000,150,0,0,3.0000,0.0200,0.2000,2]],[4,2,4,18,[0.5000,0.5000,0.5000,0.5000,-1000.0000,0.8000,120960,10,0.3000,0.1000,0.3000,1.1200,0.5600,3.7800,10,50000,150,0,0,3.0000,0.0200,0.2000,2]],[4,2,4,8,[0.5000,0.5000,0.5000,0.5000,-1000.0000,0.8000,120960,10,0.3000,0.1000,0.3000,1.1200,0.5600,3.7800,10,50000,150,0,0,3.0000,0.0200,0.2000,2]],[4,2,1,9,[0.5000,0.5000,0.5000,0.5000,-1000.0000,0.8000,120960,10,0.3000,0.1000,0.3000,1.1200,0.5600,3.7800,10,50000,297,0,0,3.0000,0.0200,0.2000,0]],[4,2,4,10,[0.5000,0.5000,0.5000,0.5000,-1000.0000,0.8000,120960,10,0.3000,0.1000,0.3000,1.1200,0.5600,3.7800,10,50000,150,0,0,3.0000,0.0200,0.2000,2]],[4,2,4,19,[0.5000,0.5000,0.5000,0.5000,-1000.0000,0.8000,120960,10,0.3000,0.1000,0.3000,1.1200,0.5600,3.7800,10,50000,150,0,0,3.0000,0.0200,0.2000,2]],[4,2,4,14,[0.5000,0.5000,0.5000,0.5000,-1000.0000,0.8000,120960,10,0.3000,0.1000,0.3000,1.1200,0.5600,3.7800,10,50000,150,0,0,3.0000,0.0200,0.2000,3]],[4,2,5,12,[0.5000,0.5000,0.5000,0.5000,-1000.0000,0.8000,120960,10,0.3000,0.1000,0.3000,1.1200,0.5600,3.7800,10,50000,297,0,0,3.0000,0.0200,0.2000,0]],[4,2,4,15,[0.5000,0.5000,0.5000,0.5000,-1000.0000,0.8000,120960,10,0.3000,0.1000,0.3000,1.1200,0.5600,3.7800,10,50000,150,0,0,3.0000,0.0200,0.2000,2]],[4,2,1,2,[0.5000,0.5000,0.5000,0.5000,-1000.0000,0.8000,120960,10,0.3000,0.1000,0.3000,1.1200,0.5600,3.7800,10,50000,297,0,0,3.0000,0.0200,0.2000,0]],[4,2,5,6,[0.5000,0.5000,0.5000,0.5000,-1000.0000,0.8000,120960,10,0.3000,0.1000,0.3000,1.1200,0.5600,3.7800,10,50000,297,0,0,3.0000,0.0200,0.2000,0]],[4,2,4,7,[0.5000,0.5000,0.5000,0.5000,-1000.0000,0.8000,120960,10,0.3000,0.1000,0.3000,1.1200,0.5600,3.7800,10,50000,150,0,0,3.0000,0.0200,0.2000,2]],[4,2,4,11,[0.5000,0.5000,0.5000,0.5000,-1000.0000,0.8000,120960,10,0.3000,0.1000,0.3000,1.1200,0.5600,3.7800,10,50000,150,0,0,3.0000,0.0200,0.2000,2]],[4,2,4,17,[0.5000,0.5000,0.5000,0.5000,-1000.0000,0.8000,120960,10,0.3000,0.1000,0.3000,1.1200,0.5600,3.7800,10,50000,150,0,0,3.0000,0.0200,0.2000,2]]]],
				[[3,-9,6,0],[[0,1,2,0,[0.5000,0.5000,-1000.0000,8.7000,0.8000,0.5000,120960,50,0.3000,3.0000,100,3600]],[8,3,4,1,[0.5000,0.5000,0.5000,0.5000,-1000.0000,0.8000,120960,10,0.3000,0.1000,0.3000,1.1200,0.5600,3.7800,10,50000,150,0,0,3.0000,0.0200,0.2000,3]],[8,3,4,2,[0.5000,0.5000,0.5000,0.5000,-1000.0000,0.8000,120960,10,0.3000,0.1000,0.3000,1.1200,0.5600,3.7800,10,50000,150,0,0,3.0000,0.0200,0.2000,2]]]],
				[[3,-8,5,0],[[0,1,2,0,[0.5000,0.5000,-1000.0000,8.7000,0.8000,0.5000,120960,50,0.3000,3.0000,100,3600]]]],
				[[3,-7,4,0],[[0,1,2,0,[0.5000,0.5000,-1000.0000,8.7000,0.8000,0.5000,120960,50,0.3000,3.0000,100,3600]]]],
				[[3,-6,3,0],[[0,1,2,0,[0.5000,0.5000,-1000.0000,8.7000,0.8000,0.5000,120960,50,0.3000,3.0000,100,3600]]]],
				[[3,-5,2,0],[[0,1,2,0,[0.5000,0.5000,-1000.0000,8.7000,0.8000,0.5000,120960,50,0.3000,3.0000,100,3600]]]],
				[[3,-4,1,0],[[0,1,2,0,[0.5000,0.5000,-1000.0000,8.7000,0.8000,0.5000,120960,50,0.3000,3.0000,100,3600]],[1,0,4,1,[0.5000,0.5000,-1000.0000,8.7000,0.8000,0.5000,120960,50,0.3000,3.0000,1000,3600]]]],
				[[3,-3,0,0],[[0,1,2,0,[0.5000,0.5000,-1000.0000,8.7000,0.8000,0.5000,120960,50,0.3000,3.0000,100,3600]],[1,0,3,2,[0.5000,0.5000,-1000.0000,8.7000,0.8000,0.5000,120960,50,0.3000,3.0000,1000,3600]]]],
				[[3,-2,-1,0],[[0,1,2,0,[0.5000,0.5000,-1000.0000,8.7000,0.8000,0.5000,120960,50,0.3000,3.0000,100,3600]],[1,0,4,1,[0.5000,0.5000,-1000.0000,8.7000,0.8000,0.5000,120960,50,0.3000,3.0000,1000,3600]]]],
				[[3,-1,-2,0],[[0,1,2,0,[0.5000,0.5000,-1000.0000,8.7000,0.8000,0.5000,120960,50,0.3000,3.0000,100,3600]],[1,0,2,1,[0.5000,0.5000,-1000.0000,8.7000,0.8000,0.5000,120960,50,0.3000,3.0000,1000,3600]]]],
				[[3,0,-3,0],[[0,1,2,0,[0.5000,0.5000,-1000.0000,8.7000,0.8000,0.5000,120960,50,0.3000,3.0000,100,3600]],[1,0,2,1,[0.5000,0.5000,-1000.0000,8.7000,0.8000,0.5000,120960,50,0.3000,3.0000,1000,3600]]]],
				[[3,1,-4,0],[[0,1,2,0,[0.5000,0.5000,-1000.0000,8.7000,0.8000,0.5000,120960,50,0.3000,3.0000,100,3600]],[4,2,4,1,[0.5000,0.5000,0.5000,0.5000,-1000.0000,0.8000,120960,10,0.3000,0.1000,0.3000,1.1200,0.5600,3.7800,10,50000,150,0,0,3.0000,0.0200,0.2000,3]],[4,2,4,2,[0.5000,0.5000,0.5000,0.5000,-1000.0000,0.8000,120960,10,0.3000,0.1000,0.3000,1.1200,0.5600,3.7800,10,50000,150,0,0,3.0000,0.0200,0.2000,2]],[4,2,4,4,[0.5000,0.5000,0.5000,0.5000,-1000.0000,0.8000,120960,10,0.3000,0.1000,0.3000,1.1200,0.5600,3.7800,10,50000,150,0,0,3.0000,0.0200,0.2000,3]],[4,2,4,3,[0.5000,0.5000,0.5000,0.5000,-1000.0000,0.8000,120960,10,0.3000,0.1000,0.3000,1.1200,0.5600,3.7800,10,50000,150,0,0,3.0000,0.0200,0.2000,2]],[4,2,4,5,[0.5000,0.5000,0.5000,0.5000,-1000.0000,0.8000,120960,10,0.3000,0.1000,0.3000,1.1200,0.5600,3.7800,10,50000,150,0,0,3.0000,0.0200,0.2000,2]],[4,2,3,6,[0.5000,0.5000,0.5000,0.5000,-1000.0000,0.8000,120960,10,0.3000,0.1000,0.3000,1.1200,0.5600,3.7800,10,50000,150,0,0,3.0000,0.0200,0.2000,2]],[8,3,3,7,[0.5000,0.5000,0.5000,0.5000,-1000.0000,0.8000,120960,10,0.3000,0.1000,0.3000,1.1200,0.5600,3.7800,10,50000,150,0,0,3.0000,0.0200,0.2000,2]]]],
				[[3,2,-5,0],[[0,1,2,0,[0.5000,0.5000,-1000.0000,8.7000,0.8000,0.5000,120960,50,0.3000,3.0000,100,3600]],[4,2,4,1,[0.5000,0.5000,0.5000,0.5000,-1000.0000,0.8000,120960,10,0.3000,0.1000,0.3000,1.1200,0.5600,3.7800,10,50000,150,0,0,3.0000,0.0200,0.2000,2]],[4,2,4,2,[0.5000,0.5000,0.5000,0.5000,-1000.0000,0.8000,120960,10,0.3000,0.1000,0.3000,1.1200,0.5600,3.7800,10,50000,150,0,0,3.0000,0.0200,0.2000,2]],[1,0,2,4,[0.5000,0.5000,-1000.0000,8.7000,0.8000,0.5000,120960,50,0.3000,3.0000,1000,3600]]]],
				[[3,3,-6,0],[[0,1,2,0,[0.5000,0.5000,-1000.0000,8.7000,0.8000,0.5000,120960,50,0.3000,3.0000,100,3600]],[4,2,4,1,[0.5000,0.5000,0.5000,0.5000,-1000.0000,0.8000,120960,10,0.3000,0.1000,0.3000,1.1200,0.5600,3.7800,10,50000,150,0,0,3.0000,0.0200,0.2000,2]],[4,2,4,2,[0.5000,0.5000,0.5000,0.5000,-1000.0000,0.8000,120960,10,0.3000,0.1000,0.3000,1.1200,0.5600,3.7800,10,50000,150,0,0,3.0000,0.0200,0.2000,2]],[4,2,4,7,[0.5000,0.5000,0.5000,0.5000,-1000.0000,0.8000,120960,10,0.3000,0.1000,0.3000,1.1200,0.5600,3.7800,10,50000,297,0,0,3.0000,0.0200,0.2000,1]],[4,2,4,4,[0.5000,0.5000,0.5000,0.5000,-1000.0000,0.8000,120960,10,0.3000,0.1000,0.3000,1.1200,0.5600,3.7800,10,50000,297,0,0,3.0000,0.0200,0.2000,1]],[4,2,4,8,[0.5000,0.5000,0.5000,0.5000,-1000.0000,0.8000,120960,10,0.3000,0.1000,0.3000,1.1200,0.5600,3.7800,10,50000,150,0,0,3.0000,0.0200,0.2000,3]],[4,2,3,3,[0.5000,0.5000,0.5000,0.5000,-1000.0000,0.8000,120960,10,0.3000,0.1000,0.3000,1.1200,0.5600,3.7800,10,50000,150,0,0,3.0000,0.0200,0.2000,2]]]],
				[[3,4,-7,0],[[0,1,2,0,[0.5000,0.5000,-1000.0000,8.7000,0.8000,0.5000,120960,50,0.3000,3.0000,100,3600]],[4,2,4,9,[0.5000,0.5000,0.5000,0.5000,-1000.0000,0.8000,120960,10,0.3000,0.1000,0.3000,1.1200,0.5600,3.7800,10,50000,150,0,0,3.0000,0.0200,0.2000,2]],[4,2,4,2,[0.5000,0.5000,0.5000,0.5000,-1000.0000,0.8000,120960,10,0.3000,0.1000,0.3000,1.1200,0.5600,3.7800,10,50000,297,0,0,3.0000,0.0200,0.2000,1]],[4,2,4,1,[0.5000,0.5000,0.5000,0.5000,-1000.0000,0.8000,120960,10,0.3000,0.1000,0.3000,1.1200,0.5600,3.7800,10,50000,150,0,0,3.0000,0.0200,0.2000,2]],[4,2,4,4,[0.5000,0.5000,0.5000,0.5000,-1000.0000,0.8000,120960,10,0.3000,0.1000,0.3000,1.1200,0.5600,3.7800,10,50000,150,0,0,3.0000,0.0200,0.2000,3]],[4,2,4,5,[0.5000,0.5000,0.5000,0.5000,-1000.0000,0.8000,120960,10,0.3000,0.1000,0.3000,1.1200,0.5600,3.7800,10,50000,150,0,0,3.0000,0.0200,0.2000,2]],[4,2,4,6,[0.5000,0.5000,0.5000,0.5000,-1000.0000,0.8000,120960,10,0.3000,0.1000,0.3000,1.1200,0.5600,3.7800,10,50000,150,0,0,3.0000,0.0200,0.2000,2]],[4,2,4,7,[0.5000,0.5000,0.5000,0.5000,-1000.0000,0.8000,120960,10,0.3000,0.1000,0.3000,1.1200,0.5600,3.7800,10,50000,150,0,0,3.0000,0.0200,0.2000,2]],[4,2,4,8,[0.5000,0.5000,0.5000,0.5000,-1000.0000,0.8000,120960,10,0.3000,0.1000,0.3000,1.1200,0.5600,3.7800,10,50000,150,0,0,3.0000,0.0200,0.2000,2]],[4,2,4,3,[0.5000,0.5000,0.5000,0.5000,-1000.0000,0.8000,120960,10,0.3000,0.1000,0.3000,1.1200,0.5600,3.7800,10,50000,150,0,0,3.0000,0.0200,0.2000,2]],[4,2,4,10,[0.5000,0.5000,0.5000,0.5000,-1000.0000,0.8000,120960,10,0.3000,0.1000,0.3000,1.1200,0.5600,3.7800,10,50000,150,0,0,3.0000,0.0200,0.2000,2]]]],
				[[3,5,-8,0],[[0,1,2,0,[0.5000,0.5000,-1000.0000,8.7000,0.8000,0.5000,120960,50,0.3000,3.0000,100,3600]],[4,2,4,7,[0.5000,0.5000,0.5000,0.5000,-1000.0000,0.8000,120960,10,0.3000,0.1000,0.3000,1.1200,0.5600,3.7800,10,50000,150,0,0,3.0000,0.0200,0.2000,2]],[4,2,3,5,[0.5000,0.5000,0.5000,0.5000,-1000.0000,0.8000,120960,10,0.3000,0.1000,0.3000,1.1200,0.5600,3.7800,10,50000,150,0,0,3.0000,0.0200,0.2000,2]],[4,2,4,1,[0.5000,0.5000,0.5000,0.5000,-1000.0000,0.8000,120960,10,0.3000,0.1000,0.3000,1.1200,0.5600,3.7800,10,50000,150,0,0,3.0000,0.0200,0.2000,3]],[4,2,4,3,[0.5000,0.5000,0.5000,0.5000,-1000.0000,0.8000,120960,10,0.3000,0.1000,0.3000,1.1200,0.5600,3.7800,10,50000,150,0,0,3.0000,0.0200,0.2000,2]],[4,2,4,4,[0.5000,0.5000,0.5000,0.5000,-1000.0000,0.8000,120960,10,0.3000,0.1000,0.3000,1.1200,0.5600,3.7800,10,50000,150,0,0,3.0000,0.0200,0.2000,2]],[4,2,4,2,[0.5000,0.5000,0.5000,0.5000,-1000.0000,0.8000,120960,10,0.3000,0.1000,0.3000,1.1200,0.5600,3.7800,10,50000,150,0,0,3.0000,0.0200,0.2000,4]],[4,2,4,6,[0.5000,0.5000,0.5000,0.5000,-1000.0000,0.8000,120960,10,0.3000,0.1000,0.3000,1.1200,0.5600,3.7800,10,50000,150,0,0,3.0000,0.0200,0.2000,3]],[4,2,4,9,[0.5000,0.5000,0.5000,0.5000,-1000.0000,0.8000,120960,10,0.3000,0.1000,0.3000,1.1200,0.5600,3.7800,10,50000,150,0,0,3.0000,0.0200,0.2000,2]],[4,2,4,8,[0.5000,0.5000,0.5000,0.5000,-1000.0000,0.8000,120960,10,0.3000,0.1000,0.3000,1.1200,0.5600,3.7800,10,50000,150,0,0,3.0000,0.0200,0.2000,2]],[4,2,4,11,[0.5000,0.5000,0.5000,0.5000,-1000.0000,0.8000,120960,10,0.3000,0.1000,0.3000,1.1200,0.5600,3.7800,10,50000,150,0,0,3.0000,0.0200,0.2000,3]],[4,2,5,12,[0.5000,0.5000,0.5000,0.5000,-1000.0000,0.8000,120960,10,0.3000,0.1000,0.3000,1.1200,0.5600,3.7800,10,50000,297,0,0,3.0000,0.0200,0.2000,0]],[4,2,4,10,[0.5000,0.5000,0.5000,0.5000,-1000.0000,0.8000,120960,10,0.3000,0.1000,0.3000,1.1200,0.5600,3.7800,10,50000,150,0,0,3.0000,0.0200,0.2000,2]],[4,2,4,17,[0.5000,0.5000,0.5000,0.5000,-1000.0000,0.8000,120960,10,0.3000,0.1000,0.3000,1.1200,0.5600,3.7800,10,50000,150,0,0,3.0000,0.0200,0.2000,2]],[4,2,4,14,[0.5000,0.5000,0.5000,0.5000,-1000.0000,0.8000,120960,10,0.3000,0.1000,0.3000,1.1200,0.5600,3.7800,10,50000,150,0,0,3.0000,0.0200,0.2000,2]],[4,2,3,15,[0.5000,0.5000,0.5000,0.5000,-1000.0000,0.8000,120960,10,0.3000,0.1000,0.3000,1.1200,0.5600,3.7800,10,50000,150,0,0,3.0000,0.0200,0.2000,2]],[4,2,4,16,[0.5000,0.5000,0.5000,0.5000,-1000.0000,0.8000,120960,10,0.3000,0.1000,0.3000,1.1200,0.5600,3.7800,10,50000,150,0,0,3.0000,0.0200,0.2000,2]]]],
				[[3,6,-9,0],[[0,1,2,0,[0.5000,0.5000,-1000.0000,8.7000,0.8000,0.5000,120960,50,0.3000,3.0000,100,3600]],[4,2,4,6,[0.5000,0.5000,0.5000,0.5000,-1000.0000,0.8000,120960,10,0.3000,0.1000,0.3000,1.1200,0.5600,3.7800,10,50000,150,0,0,3.0000,0.0200,0.2000,2]],[4,2,4,2,[0.5000,0.5000,0.5000,0.5000,-1000.0000,0.8000,120960,10,0.3000,0.1000,0.3000,1.1200,0.5600,3.7800,10,50000,150,0,0,3.0000,0.0200,0.2000,2]],[4,2,4,3,[0.5000,0.5000,0.5000,0.5000,-1000.0000,0.8000,120960,10,0.3000,0.1000,0.3000,1.1200,0.5600,3.7800,10,50000,150,0,0,3.0000,0.0200,0.2000,2]],[4,2,4,8,[0.5000,0.5000,0.5000,0.5000,-1000.0000,0.8000,120960,10,0.3000,0.1000,0.3000,1.1200,0.5600,3.7800,10,50000,150,0,0,3.0000,0.0200,0.2000,2]],[4,2,3,21,[0.5000,0.5000,0.5000,0.5000,-1000.0000,0.8000,120960,10,0.3000,0.1000,0.3000,1.1200,0.5600,3.7800,10,50000,150,0,0,3.0000,0.0200,0.2000,2]],[4,2,4,4,[0.5000,0.5000,0.5000,0.5000,-1000.0000,0.8000,120960,10,0.3000,0.1000,0.3000,1.1200,0.5600,3.7800,10,50000,150,0,0,3.0000,0.0200,0.2000,3]],[4,2,4,9,[0.5000,0.5000,0.5000,0.5000,-1000.0000,0.8000,120960,10,0.3000,0.1000,0.3000,1.1200,0.5600,3.7800,10,50000,150,0,0,3.0000,0.0200,0.2000,2]],[4,2,4,15,[0.5000,0.5000,0.5000,0.5000,-1000.0000,0.8000,120960,10,0.3000,0.1000,0.3000,1.1200,0.5600,3.7800,10,50000,150,0,0,3.0000,0.0200,0.2000,2]],[4,2,4,12,[0.5000,0.5000,0.5000,0.5000,-1000.0000,0.8000,120960,10,0.3000,0.1000,0.3000,1.1200,0.5600,3.7800,10,50000,150,0,0,3.0000,0.0200,0.2000,2]],[4,2,5,10,[0.5000,0.5000,0.5000,0.5000,-1000.0000,0.8000,120960,10,0.3000,0.1000,0.3000,1.1200,0.5600,3.7800,10,50000,297,0,0,3.0000,0.0200,0.2000,0]],[4,2,1,11,[0.5000,0.5000,0.5000,0.5000,-1000.0000,0.8000,120960,10,0.3000,0.1000,0.3000,1.1200,0.5600,3.7800,10,50000,297,0,0,3.0000,0.0200,0.2000,0]],[4,2,4,7,[0.5000,0.5000,0.5000,0.5000,-1000.0000,0.8000,120960,10,0.3000,0.1000,0.3000,1.1200,0.5600,3.7800,10,50000,150,0,0,3.0000,0.0200,0.2000,3]],[4,2,4,13,[0.5000,0.5000,0.5000,0.5000,-1000.0000,0.8000,120960,10,0.3000,0.1000,0.3000,1.1200,0.5600,3.7800,10,50000,150,0,0,3.0000,0.0200,0.2000,3]],[4,2,4,14,[0.5000,0.5000,0.5000,0.5000,-1000.0000,0.8000,120960,10,0.3000,0.1000,0.3000,1.1200,0.5600,3.7800,10,50000,150,0,0,3.0000,0.0200,0.2000,2]],[4,2,1,16,[0.5000,0.5000,0.5000,0.5000,-1000.0000,0.8000,120960,10,0.3000,0.1000,0.3000,1.1200,0.5600,3.7800,10,50000,297,0,0,3.0000,0.0200,0.2000,0]],[4,2,4,19,[0.5000,0.5000,0.5000,0.5000,-1000.0000,0.8000,120960,10,0.3000,0.1000,0.3000,1.1200,0.5600,3.7800,10,50000,150,0,0,3.0000,0.0200,0.2000,2]],[4,2,4,17,[0.5000,0.5000,0.5000,0.5000,-1000.0000,0.8000,120960,10,0.3000,0.1000,0.3000,1.1200,0.5600,3.7800,10,50000,150,0,0,3.0000,0.0200,0.2000,3]],[4,2,3,20,[0.5000,0.5000,0.5000,0.5000,-1000.0000,0.8000,120960,10,0.3000,0.1000,0.3000,1.1200,0.5600,3.7800,10,50000,150,0,0,3.0000,0.0200,0.2000,3]],[4,2,3,1,[0.5000,0.5000,0.5000,0.5000,-1000.0000,0.8000,120960,10,0.3000,0.1000,0.3000,1.1200,0.5600,3.7800,10,50000,150,0,0,3.0000,0.0200,0.2000,2]],[4,2,4,5,[0.5000,0.5000,0.5000,0.5000,-1000.0000,0.8000,120960,10,0.3000,0.1000,0.3000,1.1200,0.5600,3.7800,10,50000,150,0,0,3.0000,0.0200,0.2000,2]]]],
				[[4,-9,5,0],[[0,1,2,0,[0.5000,0.5000,-1000.0000,8.7000,0.8000,0.5000,120960,50,0.3000,3.0000,100,3600]],[8,3,4,1,[0.5000,0.5000,0.5000,0.5000,-1000.0000,0.8000,120960,10,0.3000,0.1000,0.3000,1.1200,0.5600,3.7800,10,50000,150,0,0,3.0000,0.0200,0.2000,2]],[8,3,3,2,[0.5000,0.5000,0.5000,0.5000,-1000.0000,0.8000,120960,10,0.3000,0.1000,0.3000,1.1200,0.5600,3.7800,10,50000,150,0,0,3.0000,0.0200,0.2000,3]]]],
				[[4,-8,4,0],[[0,1,2,0,[0.5000,0.5000,-1000.0000,8.7000,0.8000,0.5000,120960,50,0.3000,3.0000,100,3600]]]],
				[[4,-7,3,0],[[0,1,2,0,[0.5000,0.5000,-1000.0000,8.7000,0.8000,0.5000,120960,50,0.3000,3.0000,100,3600]]]],
				[[4,-6,2,0],[[0,1,2,0,[0.5000,0.5000,-1000.0000,8.7000,0.8000,0.5000,120960,50,0.3000,3.0000,100,3600]]]],
				[[4,-5,1,0],[[0,1,2,0,[0.5000,0.5000,-1000.0000,8.7000,0.8000,0.5000,120960,50,0.3000,3.0000,100,3600]],[1,0,4,1,[0.5000,0.5000,-1000.0000,8.7000,0.8000,0.5000,120960,50,0.3000,3.0000,1000,3600]]]],
				[[4,-4,0,0],[[0,1,2,0,[0.5000,0.5000,-1000.0000,8.7000,0.8000,0.5000,120960,50,0.3000,3.0000,100,3600]],[1,0,4,1,[0.5000,0.5000,-1000.0000,8.7000,0.8000,0.5000,120960,50,0.3000,3.0000,1000,3600]]]],
				[[4,-3,-1,0],[[0,1,2,0,[0.5000,0.5000,-1000.0000,8.7000,0.8000,0.5000,120960,50,0.3000,3.0000,100,3600]],[1,0,4,1,[0.5000,0.5000,-1000.0000,8.7000,0.8000,0.5000,120960,50,0.3000,3.0000,1000,3600]]]],
				[[4,-2,-2,0],[[0,1,2,0,[0.5000,0.5000,-1000.0000,8.7000,0.8000,0.5000,120960,50,0.3000,3.0000,100,3600]],[1,0,4,1,[0.5000,0.5000,-1000.0000,8.7000,0.8000,0.5000,120960,50,0.3000,3.0000,1000,3600]]]],
				[[4,-1,-3,0],[[0,1,2,0,[0.5000,0.5000,-1000.0000,8.7000,0.8000,0.5000,120960,50,0.3000,3.0000,100,3600]],[1,0,4,2,[0.5000,0.5000,-1000.0000,8.7000,0.8000,0.5000,120960,50,0.3000,3.0000,1000,3600]],[4,2,4,1,[0.5000,0.5000,0.5000,0.5000,-1000.0000,0.8000,120960,10,0.3000,0.1000,0.3000,1.1200,0.5600,3.7800,10,50000,150,0,0,3.0000,0.0200,0.2000,2]]]],
				[[4,0,-4,0],[[0,1,2,0,[0.5000,0.5000,-1000.0000,8.7000,0.8000,0.5000,120960,50,0.3000,3.0000,100,3600]],[4,2,4,3,[0.5000,0.5000,0.5000,0.5000,-1000.0000,0.8000,120960,10,0.3000,0.1000,0.3000,1.1200,0.5600,3.7800,10,50000,150,0,0,3.0000,0.0200,0.2000,2]],[4,2,4,2,[0.5000,0.5000,0.5000,0.5000,-1000.0000,0.8000,120960,10,0.3000,0.1000,0.3000,1.1200,0.5600,3.7800,10,50000,150,0,0,3.0000,0.0200,0.2000,2]],[1,0,3,1,[0.5000,0.5000,-1000.0000,8.7000,0.8000,0.5000,120960,50,0.3000,3.0000,1000,3600]],[4,2,4,4,[0.5000,0.5000,0.5000,0.5000,-1000.0000,0.8000,120960,10,0.3000,0.1000,0.3000,1.1200,0.5600,3.7800,10,50000,150,0,0,3.0000,0.0200,0.2000,2]]]],
				[[4,1,-5,0],[[0,1,2,0,[0.5000,0.5000,-1000.0000,8.7000,0.8000,0.5000,120960,50,0.3000,3.0000,100,3600]],[4,2,4,4,[0.5000,0.5000,0.5000,0.5000,-1000.0000,0.8000,120960,10,0.3000,0.1000,0.3000,1.1200,0.5600,3.7800,10,50000,150,0,0,3.0000,0.0200,0.2000,2]],[1,0,2,3,[0.5000,0.5000,-1000.0000,8.7000,0.8000,0.5000,120960,50,0.3000,3.0000,1000,3600]],[4,2,3,1,[0.5000,0.5000,0.5000,0.5000,-1000.0000,0.8000,120960,10,0.3000,0.1000,0.3000,1.1200,0.5600,3.7800,10,50000,150,0,0,3.0000,0.0200,0.2000,2]]]],
				[[4,2,-6,0],[[0,1,2,0,[0.5000,0.5000,-1000.0000,8.7000,0.8000,0.5000,120960,50,0.3000,3.0000,100,3600]],[4,2,4,2,[0.5000,0.5000,0.5000,0.5000,-1000.0000,0.8000,120960,10,0.3000,0.1000,0.3000,1.1200,0.5600,3.7800,10,50000,150,0,0,3.0000,0.0200,0.2000,2]],[4,2,4,6,[0.5000,0.5000,0.5000,0.5000,-1000.0000,0.8000,120960,10,0.3000,0.1000,0.3000,1.1200,0.5600,3.7800,10,50000,150,0,0,3.0000,0.0200,0.2000,2]],[4,2,4,9,[0.5000,0.5000,0.5000,0.5000,-1000.0000,0.8000,120960,10,0.3000,0.1000,0.3000,1.1200,0.5600,3.7800,10,50000,150,0,0,3.0000,0.0200,0.2000,2]],[4,2,4,4,[0.5000,0.5000,0.5000,0.5000,-1000.0000,0.8000,120960,10,0.3000,0.1000,0.3000,1.1200,0.5600,3.7800,10,50000,150,0,0,3.0000,0.0200,0.2000,2]],[4,2,4,5,[0.5000,0.5000,0.5000,0.5000,-1000.0000,0.8000,120960,10,0.3000,0.1000,0.3000,1.1200,0.5600,3.7800,10,50000,150,0,0,3.0000,0.0200,0.2000,2]],[4,2,4,3,[0.5000,0.5000,0.5000,0.5000,-1000.0000,0.8000,120960,10,0.3000,0.1000,0.3000,1.1200,0.5600,3.7800,10,50000,150,0,0,3.0000,0.0200,0.2000,2]],[4,2,3,1,[0.5000,0.5000,0.5000,0.5000,-1000.0000,0.8000,120960,10,0.3000,0.1000,0.3000,1.1200,0.5600,3.7800,10,50000,150,0,0,3.0000,0.0200,0.2000,2]],[4,2,4,7,[0.5000,0.5000,0.5000,0.5000,-1000.0000,0.8000,120960,10,0.3000,0.1000,0.3000,1.1200,0.5600,3.7800,10,50000,150,0,0,3.0000,0.0200,0.2000,2]],[4,2,4,8,[0.5000,0.5000,0.5000,0.5000,-1000.0000,0.8000,120960,10,0.3000,0.1000,0.3000,1.1200,0.5600,3.7800,10,50000,150,0,0,3.0000,0.0200,0.2000,2]]]],
				[[4,3,-7,0],[[0,1,2,0,[0.5000,0.5000,-1000.0000,8.7000,0.8000,0.5000,120960,50,0.3000,3.0000,100,3600]],[4,2,4,7,[0.5000,0.5000,0.5000,0.5000,-1000.0000,0.8000,120960,10,0.3000,0.1000,0.3000,1.1200,0.5600,3.7800,10,50000,150,0,0,3.0000,0.0200,0.2000,3]],[4,2,3,10,[0.5000,0.5000,0.5000,0.5000,-1000.0000,0.8000,120960,10,0.3000,0.1000,0.3000,1.1200,0.5600,3.7800,10,50000,150,0,0,3.0000,0.0200,0.2000,2]],[4,2,4,1,[0.5000,0.5000,0.5000,0.5000,-1000.0000,0.8000,120960,10,0.3000,0.1000,0.3000,1.1200,0.5600,3.7800,10,50000,297,0,0,3.0000,0.0200,0.2000,1]],[4,2,4,8,[0.5000,0.5000,0.5000,0.5000,-1000.0000,0.8000,120960,10,0.3000,0.1000,0.3000,1.1200,0.5600,3.7800,10,50000,297,0,0,3.0000,0.0200,0.2000,1]],[4,2,4,4,[0.5000,0.5000,0.5000,0.5000,-1000.0000,0.8000,120960,10,0.3000,0.1000,0.3000,1.1200,0.5600,3.7800,10,50000,150,0,0,3.0000,0.0200,0.2000,3]],[4,2,4,6,[0.5000,0.5000,0.5000,0.5000,-1000.0000,0.8000,120960,10,0.3000,0.1000,0.3000,1.1200,0.5600,3.7800,10,50000,150,0,0,3.0000,0.0200,0.2000,2]],[4,2,4,3,[0.5000,0.5000,0.5000,0.5000,-1000.0000,0.8000,120960,10,0.3000,0.1000,0.3000,1.1200,0.5600,3.7800,10,50000,150,0,0,3.0000,0.0200,0.2000,2]],[4,2,3,11,[0.5000,0.5000,0.5000,0.5000,-1000.0000,0.8000,120960,10,0.3000,0.1000,0.3000,1.1200,0.5600,3.7800,10,50000,150,0,0,3.0000,0.0200,0.2000,2]],[4,2,3,9,[0.5000,0.5000,0.5000,0.5000,-1000.0000,0.8000,120960,10,0.3000,0.1000,0.3000,1.1200,0.5600,3.7800,10,50000,150,0,0,3.0000,0.0200,0.2000,1]],[4,2,4,2,[0.5000,0.5000,0.5000,0.5000,-1000.0000,0.8000,120960,10,0.3000,0.1000,0.3000,1.1200,0.5600,3.7800,10,50000,150,0,0,3.0000,0.0200,0.2000,2]]]],
				[[4,4,-8,0],[[0,1,2,0,[0.5000,0.5000,-1000.0000,8.7000,0.8000,0.5000,120960,50,0.3000,3.0000,100,3600]],[4,2,4,6,[0.5000,0.5000,0.5000,0.5000,-1000.0000,0.8000,120960,10,0.3000,0.1000,0.3000,1.1200,0.5600,3.7800,10,50000,150,0,0,3.0000,0.0200,0.2000,3]],[4,2,4,1,[0.5000,0.5000,0.5000,0.5000,-1000.0000,0.8000,120960,10,0.3000,0.1000,0.3000,1.1200,0.5600,3.7800,10,50000,150,0,0,3.0000,0.0200,0.2000,3]],[4,2,4,5,[0.5000,0.5000,0.5000,0.5000,-1000.0000,0.8000,120960,10,0.3000,0.1000,0.3000,1.1200,0.5600,3.7800,10,50000,150,0,0,3.0000,0.0200,0.2000,2]],[4,2,4,8,[0.5000,0.5000,0.5000,0.5000,-1000.0000,0.8000,120960,10,0.3000,0.1000,0.3000,1.1200,0.5600,3.7800,10,50000,150,0,0,3.0000,0.0200,0.2000,3]],[4,2,4,10,[0.5000,0.5000,0.5000,0.5000,-1000.0000,0.8000,120960,10,0.3000,0.1000,0.3000,1.1200,0.5600,3.7800,10,50000,150,0,0,3.0000,0.0200,0.2000,3]],[4,2,4,4,[0.5000,0.5000,0.5000,0.5000,-1000.0000,0.8000,120960,10,0.3000,0.1000,0.3000,1.1200,0.5600,3.7800,10,50000,150,0,0,3.0000,0.0200,0.2000,3]],[4,2,4,7,[0.5000,0.5000,0.5000,0.5000,-1000.0000,0.8000,120960,10,0.3000,0.1000,0.3000,1.1200,0.5600,3.7800,10,50000,150,0,0,3.0000,0.0200,0.2000,3]],[4,2,4,2,[0.5000,0.5000,0.5000,0.5000,-1000.0000,0.8000,120960,10,0.3000,0.1000,0.3000,1.1200,0.5600,3.7800,10,50000,150,0,0,3.0000,0.0200,0.2000,3]],[4,2,4,9,[0.5000,0.5000,0.5000,0.5000,-1000.0000,0.8000,120960,10,0.3000,0.1000,0.3000,1.1200,0.5600,3.7800,10,50000,150,0,0,3.0000,0.0200,0.2000,3]],[4,2,4,12,[0.5000,0.5000,0.5000,0.5000,-1000.0000,0.8000,120960,10,0.3000,0.1000,0.3000,1.1200,0.5600,3.7800,10,50000,150,0,0,3.0000,0.0200,0.2000,2]],[8,3,4,13,[0.5000,0.5000,0.5000,0.5000,-1000.0000,0.8000,120960,10,0.3000,0.1000,0.3000,1.1200,0.5600,3.7800,10,50000,150,0,0,3.0000,0.0200,0.2000,3]],[4,2,4,3,[0.5000,0.5000,0.5000,0.5000,-1000.0000,0.8000,120960,10,0.3000,0.1000,0.3000,1.1200,0.5600,3.7800,10,50000,150,0,0,3.0000,0.0200,0.2000,2]],[4,2,4,11,[0.5000,0.5000,0.5000,0.5000,-1000.0000,0.8000,120960,10,0.3000,0.1000,0.3000,1.1200,0.5600,3.7800,10,50000,150,0,0,3.0000,0.0200,0.2000,2]],[4,2,4,16,[0.5000,0.5000,0.5000,0.5000,-1000.0000,0.8000,120960,10,0.3000,0.1000,0.3000,1.1200,0.5600,3.7800,10,50000,150,0,0,3.0000,0.0200,0.2000,2]],[4,2,4,15,[0.5000,0.5000,0.5000,0.5000,-1000.0000,0.8000,120960,10,0.3000,0.1000,0.3000,1.1200,0.5600,3.7800,10,50000,150,0,0,3.0000,0.0200,0.2000,2]],[4,2,4,14,[0.5000,0.5000,0.5000,0.5000,-1000.0000,0.8000,120960,10,0.3000,0.1000,0.3000,1.1200,0.5600,3.7800,10,50000,150,0,0,3.0000,0.0200,0.2000,2]],[4,2,3,17,[0.5000,0.5000,0.5000,0.5000,-1000.0000,0.8000,120960,10,0.3000,0.1000,0.3000,1.1200,0.5600,3.7800,10,50000,150,0,0,3.0000,0.0200,0.2000,2]]]],
				[[4,5,-9,0],[[0,1,2,0,[0.5000,0.5000,-1000.0000,8.7000,0.8000,0.5000,120960,50,0.3000,3.0000,100,3600]],[4,2,4,13,[0.5000,0.5000,0.5000,0.5000,-1000.0000,0.8000,120960,10,0.3000,0.1000,0.3000,1.1200,0.5600,3.7800,10,50000,150,0,0,3.0000,0.0200,0.2000,3]],[4,2,4,3,[0.5000,0.5000,0.5000,0.5000,-1000.0000,0.8000,120960,10,0.3000,0.1000,0.3000,1.1200,0.5600,3.7800,10,50000,150,0,0,3.0000,0.0200,0.2000,3]],[4,2,4,2,[0.5000,0.5000,0.5000,0.5000,-1000.0000,0.8000,120960,10,0.3000,0.1000,0.3000,1.1200,0.5600,3.7800,10,50000,150,0,0,3.0000,0.0200,0.2000,3]],[4,2,3,9,[0.5000,0.5000,0.5000,0.5000,-1000.0000,0.8000,120960,10,0.3000,0.1000,0.3000,1.1200,0.5600,3.7800,10,50000,150,0,0,3.0000,0.0200,0.2000,2]],[4,2,4,11,[0.5000,0.5000,0.5000,0.5000,-1000.0000,0.8000,120960,10,0.3000,0.1000,0.3000,1.1200,0.5600,3.7800,10,50000,150,0,0,3.0000,0.0200,0.2000,2]],[4,2,4,7,[0.5000,0.5000,0.5000,0.5000,-1000.0000,0.8000,120960,10,0.3000,0.1000,0.3000,1.1200,0.5600,3.7800,10,50000,150,0,0,3.0000,0.0200,0.2000,3]],[4,2,4,5,[0.5000,0.5000,0.5000,0.5000,-1000.0000,0.8000,120960,10,0.3000,0.1000,0.3000,1.1200,0.5600,3.7800,10,50000,150,0,0,3.0000,0.0200,0.2000,3]],[4,2,4,8,[0.5000,0.5000,0.5000,0.5000,-1000.0000,0.8000,120960,10,0.3000,0.1000,0.3000,1.1200,0.5600,3.7800,10,50000,150,0,0,3.0000,0.0200,0.2000,3]],[4,2,4,4,[0.5000,0.5000,0.5000,0.5000,-1000.0000,0.8000,120960,10,0.3000,0.1000,0.3000,1.1200,0.5600,3.7800,10,50000,150,0,0,3.0000,0.0200,0.2000,2]],[4,2,4,1,[0.5000,0.5000,0.5000,0.5000,-1000.0000,0.8000,120960,10,0.3000,0.1000,0.3000,1.1200,0.5600,3.7800,10,50000,150,0,0,3.0000,0.0200,0.2000,2]],[4,2,4,6,[0.5000,0.5000,0.5000,0.5000,-1000.0000,0.8000,120960,10,0.3000,0.1000,0.3000,1.1200,0.5600,3.7800,10,50000,150,0,0,3.0000,0.0200,0.2000,3]],[4,2,4,16,[0.5000,0.5000,0.5000,0.5000,-1000.0000,0.8000,120960,10,0.3000,0.1000,0.3000,1.1200,0.5600,3.7800,10,50000,150,0,0,3.0000,0.0200,0.2000,3]],[4,2,3,10,[0.5000,0.5000,0.5000,0.5000,-1000.0000,0.8000,120960,10,0.3000,0.1000,0.3000,1.1200,0.5600,3.7800,10,50000,150,0,0,3.0000,0.0200,0.2000,2]],[4,2,4,12,[0.5000,0.5000,0.5000,0.5000,-1000.0000,0.8000,120960,10,0.3000,0.1000,0.3000,1.1200,0.5600,3.7800,10,50000,150,0,0,3.0000,0.0200,0.2000,2]],[4,2,3,14,[0.5000,0.5000,0.5000,0.5000,-1000.0000,0.8000,120960,10,0.3000,0.1000,0.3000,1.1200,0.5600,3.7800,10,50000,150,0,0,3.0000,0.0200,0.2000,2]],[4,2,3,15,[0.5000,0.5000,0.5000,0.5000,-1000.0000,0.8000,120960,10,0.3000,0.1000,0.3000,1.1200,0.5600,3.7800,10,50000,150,0,0,3.0000,0.0200,0.2000,2]]]],
				[[5,-9,4,0],[[0,1,2,0,[0.5000,0.5000,-1000.0000,8.7000,0.8000,0.5000,120960,50,0.3000,3.0000,100,3600]]]],
				[[5,-8,3,0],[[0,1,2,0,[0.5000,0.5000,-1000.0000,8.7000,0.8000,0.5000,120960,50,0.3000,3.0000,100,3600]]]],
				[[5,-7,2,0],[[0,1,2,0,[0.5000,0.5000,-1000.0000,8.7000,0.8000,0.5000,120960,50,0.3000,3.0000,100,3600]]]],
				[[5,-6,1,0],[[0,1,2,0,[0.5000,0.5000,-1000.0000,8.7000,0.8000,0.5000,120960,50,0.3000,3.0000,100,3600]]]],
				[[5,-5,0,0],[[0,1,2,0,[0.5000,0.5000,-1000.0000,8.7000,0.8000,0.5000,120960,50,0.3000,3.0000,100,3600]],[1,0,3,1,[0.5000,0.5000,-1000.0000,8.7000,0.8000,0.5000,120960,50,0.3000,3.0000,1000,3600]],[1,0,3,2,[0.5000,0.5000,-1000.0000,8.7000,0.8000,0.5000,120960,50,0.3000,3.0000,1000,3600]]]],
				[[5,-4,-1,0],[[0,1,2,0,[0.5000,0.5000,-1000.0000,8.7000,0.8000,0.5000,120960,50,0.3000,3.0000,100,3600]],[1,0,3,1,[0.5000,0.5000,-1000.0000,8.7000,0.8000,0.5000,120960,50,0.3000,3.0000,1000,3600]]]],
				[[5,-3,-2,0],[[0,1,2,0,[0.5000,0.5000,-1000.0000,8.7000,0.8000,0.5000,120960,50,0.3000,3.0000,100,3600]],[4,2,4,3,[0.5000,0.5000,0.5000,0.5000,-1000.0000,0.8000,120960,10,0.3000,0.1000,0.3000,1.1200,0.5600,3.7800,10,50000,150,0,0,3.0000,0.0200,0.2000,2]],[4,2,3,2,[0.5000,0.5000,0.5000,0.5000,-1000.0000,0.8000,120960,10,0.3000,0.1000,0.3000,1.1200,0.5600,3.7800,10,50000,150,0,0,3.0000,0.0200,0.2000,2]]]],
				[[5,-2,-3,0],[[0,1,2,0,[0.5000,0.5000,-1000.0000,8.7000,0.8000,0.5000,120960,50,0.3000,3.0000,100,3600]],[1,0,4,1,[0.5000,0.5000,-1000.0000,8.7000,0.8000,0.5000,120960,50,0.3000,3.0000,1000,3600]],[4,2,4,2,[0.5000,0.5000,0.5000,0.5000,-1000.0000,0.8000,120960,10,0.3000,0.1000,0.3000,1.1200,0.5600,3.7800,10,50000,150,0,0,3.0000,0.0200,0.2000,2]],[8,3,4,3,[0.5000,0.5000,0.5000,0.5000,-1000.0000,0.8000,120960,10,0.3000,0.1000,0.3000,1.1200,0.5600,3.7800,10,50000,150,0,0,3.0000,0.0200,0.2000,2]]]],
				[[5,-1,-4,0],[[0,1,2,0,[0.5000,0.5000,-1000.0000,8.7000,0.8000,0.5000,120960,50,0.3000,3.0000,100,3600]],[1,0,4,1,[0.5000,0.5000,-1000.0000,8.7000,0.8000,0.5000,120960,50,0.3000,3.0000,1000,3600]],[4,2,4,2,[0.5000,0.5000,0.5000,0.5000,-1000.0000,0.8000,120960,10,0.3000,0.1000,0.3000,1.1200,0.5600,3.7800,10,50000,150,0,0,3.0000,0.0200,0.2000,2]]]],
				[[5,0,-5,0],[[0,1,2,0,[0.5000,0.5000,-1000.0000,8.7000,0.8000,0.5000,120960,50,0.3000,3.0000,100,3600]],[8,3,4,4,[0.5000,0.5000,0.5000,0.5000,-1000.0000,0.8000,120960,10,0.3000,0.1000,0.3000,1.1200,0.5600,3.7800,10,50000,150,0,0,3.0000,0.0200,0.2000,2]],[4,2,4,6,[0.5000,0.5000,0.5000,0.5000,-1000.0000,0.8000,120960,10,0.3000,0.1000,0.3000,1.1200,0.5600,3.7800,10,50000,150,0,0,3.0000,0.0200,0.2000,2]],[8,3,4,1,[0.5000,0.5000,0.5000,0.5000,-1000.0000,0.8000,120960,10,0.3000,0.1000,0.3000,1.1200,0.5600,3.7800,10,50000,150,0,0,3.0000,0.0200,0.2000,2]],[8,3,4,2,[0.5000,0.5000,0.5000,0.5000,-1000.0000,0.8000,120960,10,0.3000,0.1000,0.3000,1.1200,0.5600,3.7800,10,50000,150,0,0,3.0000,0.0200,0.2000,2]],[4,2,4,5,[0.5000,0.5000,0.5000,0.5000,-1000.0000,0.8000,120960,10,0.3000,0.1000,0.3000,1.1200,0.5600,3.7800,10,50000,150,0,0,3.0000,0.0200,0.2000,2]],[4,2,4,3,[0.5000,0.5000,0.5000,0.5000,-1000.0000,0.8000,120960,10,0.3000,0.1000,0.3000,1.1200,0.5600,3.7800,10,50000,150,0,0,3.0000,0.0200,0.2000,1]]]],
				[[5,1,-6,0],[[0,1,2,0,[0.5000,0.5000,-1000.0000,8.7000,0.8000,0.5000,120960,50,0.3000,3.0000,100,3600]],[4,2,3,2,[0.5000,0.5000,0.5000,0.5000,-1000.0000,0.8000,120960,10,0.3000,0.1000,0.3000,1.1200,0.5600,3.7800,10,50000,150,0,0,3.0000,0.0200,0.2000,1]],[8,3,4,3,[0.5000,0.5000,0.5000,0.5000,-1000.0000,0.8000,120960,10,0.3000,0.1000,0.3000,1.1200,0.5600,3.7800,10,50000,150,0,0,3.0000,0.0200,0.2000,3]],[4,2,3,5,[0.5000,0.5000,0.5000,0.5000,-1000.0000,0.8000,120960,10,0.3000,0.1000,0.3000,1.1200,0.5600,3.7800,10,50000,150,0,0,3.0000,0.0200,0.2000,2]],[4,2,4,4,[0.5000,0.5000,0.5000,0.5000,-1000.0000,0.8000,120960,10,0.3000,0.1000,0.3000,1.1200,0.5600,3.7800,10,50000,150,0,0,3.0000,0.0200,0.2000,2]],[4,2,4,9,[0.5000,0.5000,0.5000,0.5000,-1000.0000,0.8000,120960,10,0.3000,0.1000,0.3000,1.1200,0.5600,3.7800,10,50000,150,0,0,3.0000,0.0200,0.2000,2]],[4,2,4,6,[0.5000,0.5000,0.5000,0.5000,-1000.0000,0.8000,120960,10,0.3000,0.1000,0.3000,1.1200,0.5600,3.7800,10,50000,150,0,0,3.0000,0.0200,0.2000,2]],[8,3,4,8,[0.5000,0.5000,0.5000,0.5000,-1000.0000,0.8000,120960,10,0.3000,0.1000,0.3000,1.1200,0.5600,3.7800,10,50000,150,0,0,3.0000,0.0200,0.2000,3]],[4,2,3,1,[0.5000,0.5000,0.5000,0.5000,-1000.0000,0.8000,120960,10,0.3000,0.1000,0.3000,1.1200,0.5600,3.7800,10,50000,150,0,0,3.0000,0.0200,0.2000,2]],[4,2,3,7,[0.5000,0.5000,0.5000,0.5000,-1000.0000,0.8000,120960,10,0.3000,0.1000,0.3000,1.1200,0.5600,3.7800,10,50000,150,0,0,3.0000,0.0200,0.2000,1]],[4,2,4,10,[0.5000,0.5000,0.5000,0.5000,-1000.0000,0.8000,120960,10,0.3000,0.1000,0.3000,1.1200,0.5600,3.7800,10,50000,150,0,0,3.0000,0.0200,0.2000,2]],[4,2,4,11,[0.5000,0.5000,0.5000,0.5000,-1000.0000,0.8000,120960,10,0.3000,0.1000,0.3000,1.1200,0.5600,3.7800,10,50000,150,0,0,3.0000,0.0200,0.2000,2]]]],
				[[5,2,-7,0],[[0,1,2,0,[0.5000,0.5000,-1000.0000,8.7000,0.8000,0.5000,120960,50,0.3000,3.0000,100,3600]],[4,2,4,10,[0.5000,0.5000,0.5000,0.5000,-1000.0000,0.8000,120960,10,0.3000,0.1000,0.3000,1.1200,0.5600,3.7800,10,50000,150,0,0,3.0000,0.0200,0.2000,2]],[4,2,4,2,[0.5000,0.5000,0.5000,0.5000,-1000.0000,0.8000,120960,10,0.3000,0.1000,0.3000,1.1200,0.5600,3.7800,10,50000,150,0,0,3.0000,0.0200,0.2000,2]],[4,2,3,3,[0.5000,0.5000,0.5000,0.5000,-1000.0000,0.8000,120960,10,0.3000,0.1000,0.3000,1.1200,0.5600,3.7800,10,50000,150,0,0,3.0000,0.0200,0.2000,2]],[4,2,4,5,[0.5000,0.5000,0.5000,0.5000,-1000.0000,0.8000,120960,10,0.3000,0.1000,0.3000,1.1200,0.5600,3.7800,10,50000,150,0,0,3.0000,0.0200,0.2000,2]],[8,3,4,9,[0.5000,0.5000,0.5000,0.5000,-1000.0000,0.8000,120960,10,0.3000,0.1000,0.3000,1.1200,0.5600,3.7800,10,50000,150,0,0,3.0000,0.0200,0.2000,3]],[4,2,4,1,[0.5000,0.5000,0.5000,0.5000,-1000.0000,0.8000,120960,10,0.3000,0.1000,0.3000,1.1200,0.5600,3.7800,10,50000,150,0,0,3.0000,0.0200,0.2000,2]],[4,2,4,4,[0.5000,0.5000,0.5000,0.5000,-1000.0000,0.8000,120960,10,0.3000,0.1000,0.3000,1.1200,0.5600,3.7800,10,50000,150,0,0,3.0000,0.0200,0.2000,2]],[4,2,4,6,[0.5000,0.5000,0.5000,0.5000,-1000.0000,0.8000,120960,10,0.3000,0.1000,0.3000,1.1200,0.5600,3.7800,10,50000,297,0,0,3.0000,0.0200,0.2000,1]],[4,2,3,7,[0.5000,0.5000,0.5000,0.5000,-1000.0000,0.8000,120960,10,0.3000,0.1000,0.3000,1.1200,0.5600,3.7800,10,50000,150,0,0,3.0000,0.0200,0.2000,2]]]],
				[[5,3,-8,0],[[0,1,2,0,[0.5000,0.5000,-1000.0000,8.7000,0.8000,0.5000,120960,50,0.3000,3.0000,100,3600]],[4,2,4,3,[0.5000,0.5000,0.5000,0.5000,-1000.0000,0.8000,120960,10,0.3000,0.1000,0.3000,1.1200,0.5600,3.7800,10,50000,150,0,0,3.0000,0.0200,0.2000,2]],[4,2,4,4,[0.5000,0.5000,0.5000,0.5000,-1000.0000,0.8000,120960,10,0.3000,0.1000,0.3000,1.1200,0.5600,3.7800,10,50000,150,0,0,3.0000,0.0200,0.2000,2]],[4,2,4,1,[0.5000,0.5000,0.5000,0.5000,-1000.0000,0.8000,120960,10,0.3000,0.1000,0.3000,1.1200,0.5600,3.7800,10,50000,150,0,0,3.0000,0.0200,0.2000,2]],[4,2,4,6,[0.5000,0.5000,0.5000,0.5000,-1000.0000,0.8000,120960,10,0.3000,0.1000,0.3000,1.1200,0.5600,3.7800,10,50000,150,0,0,3.0000,0.0200,0.2000,2]],[4,2,4,5,[0.5000,0.5000,0.5000,0.5000,-1000.0000,0.8000,120960,10,0.3000,0.1000,0.3000,1.1200,0.5600,3.7800,10,50000,150,0,0,3.0000,0.0200,0.2000,1]],[4,2,4,9,[0.5000,0.5000,0.5000,0.5000,-1000.0000,0.8000,120960,10,0.3000,0.1000,0.3000,1.1200,0.5600,3.7800,10,50000,150,0,0,3.0000,0.0200,0.2000,1]],[4,2,4,7,[0.5000,0.5000,0.5000,0.5000,-1000.0000,0.8000,120960,10,0.3000,0.1000,0.3000,1.1200,0.5600,3.7800,10,50000,150,0,0,3.0000,0.0200,0.2000,2]],[4,2,3,14,[0.5000,0.5000,0.5000,0.5000,-1000.0000,0.8000,120960,10,0.3000,0.1000,0.3000,1.1200,0.5600,3.7800,10,50000,150,0,0,3.0000,0.0200,0.2000,2]],[4,2,4,2,[0.5000,0.5000,0.5000,0.5000,-1000.0000,0.8000,120960,10,0.3000,0.1000,0.3000,1.1200,0.5600,3.7800,10,50000,150,0,0,3.0000,0.0200,0.2000,2]],[4,2,4,10,[0.5000,0.5000,0.5000,0.5000,-1000.0000,0.8000,120960,10,0.3000,0.1000,0.3000,1.1200,0.5600,3.7800,10,50000,150,0,0,3.0000,0.0200,0.2000,2]],[4,2,4,13,[0.5000,0.5000,0.5000,0.5000,-1000.0000,0.8000,120960,10,0.3000,0.1000,0.3000,1.1200,0.5600,3.7800,10,50000,150,0,0,3.0000,0.0200,0.2000,2]],[4,2,4,11,[0.5000,0.5000,0.5000,0.5000,-1000.0000,0.8000,120960,10,0.3000,0.1000,0.3000,1.1200,0.5600,3.7800,10,50000,150,0,0,3.0000,0.0200,0.2000,2]],[4,2,4,12,[0.5000,0.5000,0.5000,0.5000,-1000.0000,0.8000,120960,10,0.3000,0.1000,0.3000,1.1200,0.5600,3.7800,10,50000,150,0,0,3.0000,0.0200,0.2000,2]],[4,2,3,8,[0.5000,0.5000,0.5000,0.5000,-1000.0000,0.8000,120960,10,0.3000,0.1000,0.3000,1.1200,0.5600,3.7800,10,50000,150,0,0,3.0000,0.0200,0.2000,2]],[4,2,3,15,[0.5000,0.5000,0.5000,0.5000,-1000.0000,0.8000,120960,10,0.3000,0.1000,0.3000,1.1200,0.5600,3.7800,10,50000,150,0,0,3.0000,0.0200,0.2000,2]]]],
				[[5,4,-9,0],[[0,1,2,0,[0.5000,0.5000,-1000.0000,8.7000,0.8000,0.5000,120960,50,0.3000,3.0000,100,3600]],[4,2,4,3,[0.5000,0.5000,0.5000,0.5000,-1000.0000,0.8000,120960,10,0.3000,0.1000,0.3000,1.1200,0.5600,3.7800,10,50000,150,0,0,3.0000,0.0200,0.2000,2]],[4,2,4,1,[0.5000,0.5000,0.5000,0.5000,-1000.0000,0.8000,120960,10,0.3000,0.1000,0.3000,1.1200,0.5600,3.7800,10,50000,150,0,0,3.0000,0.0200,0.2000,3]],[4,2,4,4,[0.5000,0.5000,0.5000,0.5000,-1000.0000,0.8000,120960,10,0.3000,0.1000,0.3000,1.1200,0.5600,3.7800,10,50000,150,0,0,3.0000,0.0200,0.2000,3]],[4,2,4,14,[0.5000,0.5000,0.5000,0.5000,-1000.0000,0.8000,120960,10,0.3000,0.1000,0.3000,1.1200,0.5600,3.7800,10,50000,150,0,0,3.0000,0.0200,0.2000,3]],[4,2,4,5,[0.5000,0.5000,0.5000,0.5000,-1000.0000,0.8000,120960,10,0.3000,0.1000,0.3000,1.1200,0.5600,3.7800,10,50000,150,0,0,3.0000,0.0200,0.2000,2]],[4,2,4,9,[0.5000,0.5000,0.5000,0.5000,-1000.0000,0.8000,120960,10,0.3000,0.1000,0.3000,1.1200,0.5600,3.7800,10,50000,150,0,0,3.0000,0.0200,0.2000,2]],[4,2,4,17,[0.5000,0.5000,0.5000,0.5000,-1000.0000,0.8000,120960,10,0.3000,0.1000,0.3000,1.1200,0.5600,3.7800,10,50000,150,0,0,3.0000,0.0200,0.2000,1]],[4,2,4,6,[0.5000,0.5000,0.5000,0.5000,-1000.0000,0.8000,120960,10,0.3000,0.1000,0.3000,1.1200,0.5600,3.7800,10,50000,150,0,0,3.0000,0.0200,0.2000,2]],[4,2,4,10,[0.5000,0.5000,0.5000,0.5000,-1000.0000,0.8000,120960,10,0.3000,0.1000,0.3000,1.1200,0.5600,3.7800,10,50000,150,0,0,3.0000,0.0200,0.2000,2]],[8,3,4,8,[0.5000,0.5000,0.5000,0.5000,-1000.0000,0.8000,120960,10,0.3000,0.1000,0.3000,1.1200,0.5600,3.7800,10,50000,150,0,0,3.0000,0.0200,0.2000,3]],[4,2,4,11,[0.5000,0.5000,0.5000,0.5000,-1000.0000,0.8000,120960,10,0.3000,0.1000,0.3000,1.1200,0.5600,3.7800,10,50000,150,0,0,3.0000,0.0200,0.2000,2]],[4,2,4,13,[0.5000,0.5000,0.5000,0.5000,-1000.0000,0.8000,120960,10,0.3000,0.1000,0.3000,1.1200,0.5600,3.7800,10,50000,150,0,0,3.0000,0.0200,0.2000,2]],[4,2,4,12,[0.5000,0.5000,0.5000,0.5000,-1000.0000,0.8000,120960,10,0.3000,0.1000,0.3000,1.1200,0.5600,3.7800,10,50000,150,0,0,3.0000,0.0200,0.2000,2]],[4,2,4,2,[0.5000,0.5000,0.5000,0.5000,-1000.0000,0.8000,120960,10,0.3000,0.1000,0.3000,1.1200,0.5600,3.7800,10,50000,150,0,0,3.0000,0.0200,0.2000,2]],[4,2,3,15,[0.5000,0.5000,0.5000,0.5000,-1000.0000,0.8000,120960,10,0.3000,0.1000,0.3000,1.1200,0.5600,3.7800,10,50000,150,0,0,3.0000,0.0200,0.2000,2]],[4,2,4,16,[0.5000,0.5000,0.5000,0.5000,-1000.0000,0.8000,120960,10,0.3000,0.1000,0.3000,1.1200,0.5600,3.7800,10,50000,150,0,0,3.0000,0.0200,0.2000,2]],[4,2,3,7,[0.5000,0.5000,0.5000,0.5000,-1000.0000,0.8000,120960,10,0.3000,0.1000,0.3000,1.1200,0.5600,3.7800,10,50000,150,0,0,3.0000,0.0200,0.2000,2]]]],
				[[6,-9,3,0],[[0,1,2,0,[0.5000,0.5000,-1000.0000,8.7000,0.8000,0.5000,120960,50,0.3000,3.0000,100,3600]]]],
				[[6,-8,2,0],[[0,1,2,0,[0.5000,0.5000,-1000.0000,8.7000,0.8000,0.5000,120960,50,0.3000,3.0000,100,3600]]]],
				[[6,-7,1,0],[[0,1,2,0,[0.5000,0.5000,-1000.0000,8.7000,0.8000,0.5000,120960,50,0.3000,3.0000,100,3600]]]],
				[[6,-6,0,0],[[0,1,2,0,[0.5000,0.5000,-1000.0000,8.7000,0.8000,0.5000,120960,50,0.3000,3.0000,100,3600]]]],
				[[6,-5,-1,0],[[0,1,2,0,[0.5000,0.5000,-1000.0000,8.7000,0.8000,0.5000,120960,50,0.3000,3.0000,100,3600]]]],
				[[6,-4,-2,0],[[0,1,2,0,[0.5000,0.5000,-1000.0000,8.7000,0.8000,0.5000,120960,50,0.3000,3.0000,100,3600]]]],
				[[6,-3,-3,0],[[0,1,2,0,[0.5000,0.5000,-1000.0000,8.7000,0.8000,0.5000,120960,50,0.3000,3.0000,100,3600]],[1,0,4,1,[0.5000,0.5000,-1000.0000,8.7000,0.8000,0.5000,120960,50,0.3000,3.0000,1000,3600]]]],
				[[6,-2,-4,0],[[0,1,2,0,[0.5000,0.5000,-1000.0000,8.7000,0.8000,0.5000,120960,50,0.3000,3.0000,100,3600]],[8,3,4,1,[0.5000,0.5000,0.5000,0.5000,-1000.0000,0.8000,120960,10,0.3000,0.1000,0.3000,1.1200,0.5600,3.7800,10,50000,150,0,0,3.0000,0.0200,0.2000,2]],[8,3,4,2,[0.5000,0.5000,0.5000,0.5000,-1000.0000,0.8000,120960,10,0.3000,0.1000,0.3000,1.1200,0.5600,3.7800,10,50000,150,0,0,3.0000,0.0200,0.2000,2]],[4,2,4,4,[0.5000,0.5000,0.5000,0.5000,-1000.0000,0.8000,120960,10,0.3000,0.1000,0.3000,1.1200,0.5600,3.7800,10,50000,150,0,0,3.0000,0.0200,0.2000,2]],[8,3,4,6,[0.5000,0.5000,0.5000,0.5000,-1000.0000,0.8000,120960,10,0.3000,0.1000,0.3000,1.1200,0.5600,3.7800,10,50000,150,0,0,3.0000,0.0200,0.2000,2]],[4,2,4,5,[0.5000,0.5000,0.5000,0.5000,-1000.0000,0.8000,120960,10,0.3000,0.1000,0.3000,1.1200,0.5600,3.7800,10,50000,150,0,0,3.0000,0.0200,0.2000,2]],[4,2,4,3,[0.5000,0.5000,0.5000,0.5000,-1000.0000,0.8000,120960,10,0.3000,0.1000,0.3000,1.1200,0.5600,3.7800,10,50000,150,0,0,3.0000,0.0200,0.2000,2]]]],
				[[6,-1,-5,0],[[0,1,2,0,[0.5000,0.5000,-1000.0000,8.7000,0.8000,0.5000,120960,50,0.3000,3.0000,100,3600]],[8,3,3,9,[0.5000,0.5000,0.5000,0.5000,-1000.0000,0.8000,120960,10,0.3000,0.1000,0.3000,1.1200,0.5600,3.7800,10,50000,150,0,0,3.0000,0.0200,0.2000,2]],[8,3,3,6,[0.5000,0.5000,0.5000,0.5000,-1000.0000,0.8000,120960,10,0.3000,0.1000,0.3000,1.1200,0.5600,3.7800,10,50000,150,0,0,3.0000,0.0200,0.2000,2]],[4,2,4,2,[0.5000,0.5000,0.5000,0.5000,-1000.0000,0.8000,120960,10,0.3000,0.1000,0.3000,1.1200,0.5600,3.7800,10,50000,150,0,0,3.0000,0.0200,0.2000,2]],[4,2,4,3,[0.5000,0.5000,0.5000,0.5000,-1000.0000,0.8000,120960,10,0.3000,0.1000,0.3000,1.1200,0.5600,3.7800,10,50000,150,0,0,3.0000,0.0200,0.2000,2]],[4,2,4,1,[0.5000,0.5000,0.5000,0.5000,-1000.0000,0.8000,120960,10,0.3000,0.1000,0.3000,1.1200,0.5600,3.7800,10,50000,150,0,0,3.0000,0.0200,0.2000,2]]]],
				[[6,0,-6,0],[[0,1,2,0,[0.5000,0.5000,-1000.0000,8.7000,0.8000,0.5000,120960,50,0.3000,3.0000,100,3600]],[8,3,4,6,[0.5000,0.5000,0.5000,0.5000,-1000.0000,0.8000,120960,10,0.3000,0.1000,0.3000,1.1200,0.5600,3.7800,10,50000,150,0,0,3.0000,0.0200,0.2000,2]],[4,2,8,3,[0.5000,0.5000,0.5000,0.5000,-1000.0000,0.8000,120960,10,0.3000,0.1000,0.3000,1.1200,0.5600,3.7800,10,50000,299,0,0,3.0000,0.0200,0.2000,2]],[4,2,4,2,[0.5000,0.5000,0.5000,0.5000,-1000.0000,0.8000,120960,10,0.3000,0.1000,0.3000,1.1200,0.5600,3.7800,10,50000,150,0,0,3.0000,0.0200,0.2000,2]],[4,2,4,7,[0.5000,0.5000,0.5000,0.5000,-1000.0000,0.8000,120960,10,0.3000,0.1000,0.3000,1.1200,0.5600,3.7800,10,50000,150,0,0,3.0000,0.0200,0.2000,2]],[4,2,4,1,[0.5000,0.5000,0.5000,0.5000,-1000.0000,0.8000,120960,10,0.3000,0.1000,0.3000,1.1200,0.5600,3.7800,10,50000,150,0,0,3.0000,0.0200,0.2000,3]],[4,2,4,4,[0.5000,0.5000,0.5000,0.5000,-1000.0000,0.8000,120960,10,0.3000,0.1000,0.3000,1.1200,0.5600,3.7800,10,50000,150,0,0,3.0000,0.0200,0.2000,3]],[4,2,4,5,[0.5000,0.5000,0.5000,0.5000,-1000.0000,0.8000,120960,10,0.3000,0.1000,0.3000,1.1200,0.5600,3.7800,10,50000,150,0,0,3.0000,0.0200,0.2000,3]],[4,2,4,10,[0.5000,0.5000,0.5000,0.5000,-1000.0000,0.8000,120960,10,0.3000,0.1000,0.3000,1.1200,0.5600,3.7800,10,50000,150,0,0,3.0000,0.0200,0.2000,2]],[4,2,4,9,[0.5000,0.5000,0.5000,0.5000,-1000.0000,0.8000,120960,10,0.3000,0.1000,0.3000,1.1200,0.5600,3.7800,10,50000,150,0,0,3.0000,0.0200,0.2000,2]],[4,2,4,11,[0.5000,0.5000,0.5000,0.5000,-1000.0000,0.8000,120960,10,0.3000,0.1000,0.3000,1.1200,0.5600,3.7800,10,50000,150,0,0,3.0000,0.0200,0.2000,2]]]],
				[[6,1,-7,0],[[0,1,2,0,[0.5000,0.5000,-1000.0000,8.7000,0.8000,0.5000,120960,50,0.3000,3.0000,100,3600]],[4,2,3,4,[0.5000,0.5000,0.5000,0.5000,-1000.0000,0.8000,120960,10,0.3000,0.1000,0.3000,1.1200,0.5600,3.7800,10,50000,150,0,0,3.0000,0.0200,0.2000,1]],[4,2,4,14,[0.5000,0.5000,0.5000,0.5000,-1000.0000,0.8000,120960,10,0.3000,0.1000,0.3000,1.1200,0.5600,3.7800,10,50000,150,0,0,3.0000,0.0200,0.2000,2]],[4,2,4,2,[0.5000,0.5000,0.5000,0.5000,-1000.0000,0.8000,120960,10,0.3000,0.1000,0.3000,1.1200,0.5600,3.7800,10,50000,150,0,0,3.0000,0.0200,0.2000,3]],[4,2,4,12,[0.5000,0.5000,0.5000,0.5000,-1000.0000,0.8000,120960,10,0.3000,0.1000,0.3000,1.1200,0.5600,3.7800,10,50000,295,0,0,3.0000,0.0200,0.2000,1]],[4,2,4,5,[0.5000,0.5000,0.5000,0.5000,-1000.0000,0.8000,120960,10,0.3000,0.1000,0.3000,1.1200,0.5600,3.7800,10,50000,150,0,0,3.0000,0.0200,0.2000,2]],[4,2,3,6,[0.5000,0.5000,0.5000,0.5000,-1000.0000,0.8000,120960,10,0.3000,0.1000,0.3000,1.1200,0.5600,3.7800,10,50000,150,0,0,3.0000,0.0200,0.2000,1]],[4,2,4,10,[0.5000,0.5000,0.5000,0.5000,-1000.0000,0.8000,120960,10,0.3000,0.1000,0.3000,1.1200,0.5600,3.7800,10,50000,150,0,0,3.0000,0.0200,0.2000,3]],[4,2,4,7,[0.5000,0.5000,0.5000,0.5000,-1000.0000,0.8000,120960,10,0.3000,0.1000,0.3000,1.1200,0.5600,3.7800,10,50000,150,0,0,3.0000,0.0200,0.2000,2]],[4,2,4,13,[0.5000,0.5000,0.5000,0.5000,-1000.0000,0.8000,120960,10,0.3000,0.1000,0.3000,1.1200,0.5600,3.7800,10,50000,150,0,0,3.0000,0.0200,0.2000,2]],[4,2,4,1,[0.5000,0.5000,0.5000,0.5000,-1000.0000,0.8000,120960,10,0.3000,0.1000,0.3000,1.1200,0.5600,3.7800,10,50000,150,0,0,3.0000,0.0200,0.2000,2]],[4,2,3,8,[0.5000,0.5000,0.5000,0.5000,-1000.0000,0.8000,120960,10,0.3000,0.1000,0.3000,1.1200,0.5600,3.7800,10,50000,150,0,0,3.0000,0.0200,0.2000,2]],[4,2,4,3,[0.5000,0.5000,0.5000,0.5000,-1000.0000,0.8000,120960,10,0.3000,0.1000,0.3000,1.1200,0.5600,3.7800,10,50000,150,0,0,3.0000,0.0200,0.2000,2]],[4,2,4,9,[0.5000,0.5000,0.5000,0.5000,-1000.0000,0.8000,120960,10,0.3000,0.1000,0.3000,1.1200,0.5600,3.7800,10,50000,150,0,0,3.0000,0.0200,0.2000,1]]]],
				[[6,2,-8,0],[[0,1,2,0,[0.5000,0.5000,-1000.0000,8.7000,0.8000,0.5000,120960,50,0.3000,3.0000,100,3600]],[4,2,4,14,[0.5000,0.5000,0.5000,0.5000,-1000.0000,0.8000,120960,10,0.3000,0.1000,0.3000,1.1200,0.5600,3.7800,10,50000,150,0,0,3.0000,0.0200,0.2000,2]],[4,2,4,8,[0.5000,0.5000,0.5000,0.5000,-1000.0000,0.8000,120960,10,0.3000,0.1000,0.3000,1.1200,0.5600,3.7800,10,50000,150,0,0,3.0000,0.0200,0.2000,2]],[4,2,4,3,[0.5000,0.5000,0.5000,0.5000,-1000.0000,0.8000,120960,10,0.3000,0.1000,0.3000,1.1200,0.5600,3.7800,10,50000,150,0,0,3.0000,0.0200,0.2000,2]],[4,2,4,6,[0.5000,0.5000,0.5000,0.5000,-1000.0000,0.8000,120960,10,0.3000,0.1000,0.3000,1.1200,0.5600,3.7800,10,50000,150,0,0,3.0000,0.0200,0.2000,3]],[4,2,4,10,[0.5000,0.5000,0.5000,0.5000,-1000.0000,0.8000,120960,10,0.3000,0.1000,0.3000,1.1200,0.5600,3.7800,10,50000,150,0,0,3.0000,0.0200,0.2000,2]],[4,2,4,2,[0.5000,0.5000,0.5000,0.5000,-1000.0000,0.8000,120960,10,0.3000,0.1000,0.3000,1.1200,0.5600,3.7800,10,50000,150,0,0,3.0000,0.0200,0.2000,2]],[8,3,4,15,[0.5000,0.5000,0.5000,0.5000,-1000.0000,0.8000,120960,10,0.3000,0.1000,0.3000,1.1200,0.5600,3.7800,10,50000,150,0,0,3.0000,0.0200,0.2000,2]],[4,2,4,9,[0.5000,0.5000,0.5000,0.5000,-1000.0000,0.8000,120960,10,0.3000,0.1000,0.3000,1.1200,0.5600,3.7800,10,50000,150,0,0,3.0000,0.0200,0.2000,2]],[4,2,4,11,[0.5000,0.5000,0.5000,0.5000,-1000.0000,0.8000,120960,10,0.3000,0.1000,0.3000,1.1200,0.5600,3.7800,10,50000,150,0,0,3.0000,0.0200,0.2000,2]],[4,2,4,5,[0.5000,0.5000,0.5000,0.5000,-1000.0000,0.8000,120960,10,0.3000,0.1000,0.3000,1.1200,0.5600,3.7800,10,50000,150,0,0,3.0000,0.0200,0.2000,3]],[4,2,4,1,[0.5000,0.5000,0.5000,0.5000,-1000.0000,0.8000,120960,10,0.3000,0.1000,0.3000,1.1200,0.5600,3.7800,10,50000,150,0,0,3.0000,0.0200,0.2000,3]],[4,2,4,12,[0.5000,0.5000,0.5000,0.5000,-1000.0000,0.8000,120960,10,0.3000,0.1000,0.3000,1.1200,0.5600,3.7800,10,50000,150,0,0,3.0000,0.0200,0.2000,2]],[4,2,4,4,[0.5000,0.5000,0.5000,0.5000,-1000.0000,0.8000,120960,10,0.3000,0.1000,0.3000,1.1200,0.5600,3.7800,10,50000,150,0,0,3.0000,0.0200,0.2000,2]]]],
				[[6,3,-9,0],[[0,1,2,0,[0.5000,0.5000,-1000.0000,8.7000,0.8000,0.5000,120960,50,0.3000,3.0000,100,3600]],[4,2,4,5,[0.5000,0.5000,0.5000,0.5000,-1000.0000,0.8000,120960,10,0.3000,0.1000,0.3000,1.1200,0.5600,3.7800,10,50000,150,0,0,3.0000,0.0200,0.2000,2]],[4,2,4,2,[0.5000,0.5000,0.5000,0.5000,-1000.0000,0.8000,120960,10,0.3000,0.1000,0.3000,1.1200,0.5600,3.7800,10,50000,150,0,0,3.0000,0.0200,0.2000,2]],[4,2,4,7,[0.5000,0.5000,0.5000,0.5000,-1000.0000,0.8000,120960,10,0.3000,0.1000,0.3000,1.1200,0.5600,3.7800,10,50000,150,0,0,3.0000,0.0200,0.2000,2]],[4,2,4,4,[0.5000,0.5000,0.5000,0.5000,-1000.0000,0.8000,120960,10,0.3000,0.1000,0.3000,1.1200,0.5600,3.7800,10,50000,150,0,0,3.0000,0.0200,0.2000,2]],[4,2,4,10,[0.5000,0.5000,0.5000,0.5000,-1000.0000,0.8000,120960,10,0.3000,0.1000,0.3000,1.1200,0.5600,3.7800,10,50000,150,0,0,3.0000,0.0200,0.2000,2]],[4,2,4,3,[0.5000,0.5000,0.5000,0.5000,-1000.0000,0.8000,120960,10,0.3000,0.1000,0.3000,1.1200,0.5600,3.7800,10,50000,150,0,0,3.0000,0.0200,0.2000,2]],[4,2,4,16,[0.5000,0.5000,0.5000,0.5000,-1000.0000,0.8000,120960,10,0.3000,0.1000,0.3000,1.1200,0.5600,3.7800,10,50000,150,0,0,3.0000,0.0200,0.2000,2]],[4,2,4,12,[0.5000,0.5000,0.5000,0.5000,-1000.0000,0.8000,120960,10,0.3000,0.1000,0.3000,1.1200,0.5600,3.7800,10,50000,150,0,0,3.0000,0.0200,0.2000,2]],[4,2,4,8,[0.5000,0.5000,0.5000,0.5000,-1000.0000,0.8000,120960,10,0.3000,0.1000,0.3000,1.1200,0.5600,3.7800,10,50000,150,0,0,3.0000,0.0200,0.2000,2]],[4,2,4,9,[0.5000,0.5000,0.5000,0.5000,-1000.0000,0.8000,120960,10,0.3000,0.1000,0.3000,1.1200,0.5600,3.7800,10,50000,150,0,0,3.0000,0.0200,0.2000,2]],[4,2,4,1,[0.5000,0.5000,0.5000,0.5000,-1000.0000,0.8000,120960,10,0.3000,0.1000,0.3000,1.1200,0.5600,3.7800,10,50000,150,0,0,3.0000,0.0200,0.2000,3]],[4,2,4,11,[0.5000,0.5000,0.5000,0.5000,-1000.0000,0.8000,120960,10,0.3000,0.1000,0.3000,1.1200,0.5600,3.7800,10,50000,150,0,0,3.0000,0.0200,0.2000,2]],[4,2,4,17,[0.5000,0.5000,0.5000,0.5000,-1000.0000,0.8000,120960,10,0.3000,0.1000,0.3000,1.1200,0.5600,3.7800,10,50000,150,0,0,3.0000,0.0200,0.2000,2]],[4,2,4,14,[0.5000,0.5000,0.5000,0.5000,-1000.0000,0.8000,120960,10,0.3000,0.1000,0.3000,1.1200,0.5600,3.7800,10,50000,150,0,0,3.0000,0.0200,0.2000,2]],[4,2,4,15,[0.5000,0.5000,0.5000,0.5000,-1000.0000,0.8000,120960,10,0.3000,0.1000,0.3000,1.1200,0.5600,3.7800,10,50000,150,0,0,3.0000,0.0200,0.2000,2]],[4,2,3,6,[0.5000,0.5000,0.5000,0.5000,-1000.0000,0.8000,120960,10,0.3000,0.1000,0.3000,1.1200,0.5600,3.7800,10,50000,150,0,0,3.0000,0.0200,0.2000,2]]]],
				[[7,-9,2,0],[[0,1,2,0,[0.5000,0.5000,-1000.0000,8.7000,0.8000,0.5000,120960,50,0.3000,3.0000,100,3600]]]],
				[[7,-8,1,0],[[0,1,2,0,[0.5000,0.5000,-1000.0000,8.7000,0.8000,0.5000,120960,50,0.3000,3.0000,100,3600]]]],
				[[7,-7,0,0],[[0,1,2,0,[0.5000,0.5000,-1000.0000,8.7000,0.8000,0.5000,120960,50,0.3000,3.0000,100,3600]]]],
				[[7,-6,-1,0],[[0,1,2,0,[0.5000,0.5000,-1000.0000,8.7000,0.8000,0.5000,120960,50,0.3000,3.0000,100,3600]]]],
				[[7,-5,-2,0],[[0,1,2,0,[0.5000,0.5000,-1000.0000,8.7000,0.8000,0.5000,120960,50,0.3000,3.0000,100,3600]]]],
				[[7,-4,-3,0],[[0,1,2,0,[0.5000,0.5000,-1000.0000,8.7000,0.8000,0.5000,120960,50,0.3000,3.0000,100,3600]],[4,2,4,1,[0.5000,0.5000,0.5000,0.5000,-1000.0000,0.8000,120960,10,0.3000,0.1000,0.3000,1.1200,0.5600,3.7800,10,50000,150,0,0,3.0000,0.0200,0.2000,2]],[4,2,3,2,[0.5000,0.5000,0.5000,0.5000,-1000.0000,0.8000,120960,10,0.3000,0.1000,0.3000,1.1200,0.5600,3.7800,10,50000,150,0,0,3.0000,0.0200,0.2000,2]]]],
				[[7,-3,-4,0],[[0,1,2,0,[0.5000,0.5000,-1000.0000,8.7000,0.8000,0.5000,120960,50,0.3000,3.0000,100,3600]],[4,2,3,1,[0.5000,0.5000,0.5000,0.5000,-1000.0000,0.8000,120960,10,0.3000,0.1000,0.3000,1.1200,0.5600,3.7800,10,50000,150,0,0,3.0000,0.0200,0.2000,2]],[4,2,4,2,[0.5000,0.5000,0.5000,0.5000,-1000.0000,0.8000,120960,10,0.3000,0.1000,0.3000,1.1200,0.5600,3.7800,10,50000,150,0,0,3.0000,0.0200,0.2000,2]],[8,3,4,3,[0.5000,0.5000,0.5000,0.5000,-1000.0000,0.8000,120960,10,0.3000,0.1000,0.3000,1.1200,0.5600,3.7800,10,50000,150,0,0,3.0000,0.0200,0.2000,2]],[8,3,4,4,[0.5000,0.5000,0.5000,0.5000,-1000.0000,0.8000,120960,10,0.3000,0.1000,0.3000,1.1200,0.5600,3.7800,10,50000,150,0,0,3.0000,0.0200,0.2000,2]],[8,3,4,5,[0.5000,0.5000,0.5000,0.5000,-1000.0000,0.8000,120960,10,0.3000,0.1000,0.3000,1.1200,0.5600,3.7800,10,50000,150,0,0,3.0000,0.0200,0.2000,2]]]],
				[[7,-2,-5,0],[[0,1,2,0,[0.5000,0.5000,-1000.0000,8.7000,0.8000,0.5000,120960,50,0.3000,3.0000,100,3600]],[8,3,4,5,[0.5000,0.5000,0.5000,0.5000,-1000.0000,0.8000,120960,10,0.3000,0.1000,0.3000,1.1200,0.5600,3.7800,10,50000,150,0,0,3.0000,0.0200,0.2000,3]],[4,2,4,1,[0.5000,0.5000,0.5000,0.5000,-1000.0000,0.8000,120960,10,0.3000,0.1000,0.3000,1.1200,0.5600,3.7800,10,50000,150,0,0,3.0000,0.0200,0.2000,2]],[8,3,4,2,[0.5000,0.5000,0.5000,0.5000,-1000.0000,0.8000,120960,10,0.3000,0.1000,0.3000,1.1200,0.5600,3.7800,10,50000,150,0,0,3.0000,0.0200,0.2000,2]],[4,2,4,3,[0.5000,0.5000,0.5000,0.5000,-1000.0000,0.8000,120960,10,0.3000,0.1000,0.3000,1.1200,0.5600,3.7800,10,50000,150,0,0,3.0000,0.0200,0.2000,2]],[4,2,4,4,[0.5000,0.5000,0.5000,0.5000,-1000.0000,0.8000,120960,10,0.3000,0.1000,0.3000,1.1200,0.5600,3.7800,10,50000,150,0,0,3.0000,0.0200,0.2000,3]],[4,2,4,9,[0.5000,0.5000,0.5000,0.5000,-1000.0000,0.8000,120960,10,0.3000,0.1000,0.3000,1.1200,0.5600,3.7800,10,50000,150,0,0,3.0000,0.0200,0.2000,2]],[8,3,4,7,[0.5000,0.5000,0.5000,0.5000,-1000.0000,0.8000,120960,10,0.3000,0.1000,0.3000,1.1200,0.5600,3.7800,10,50000,150,0,0,3.0000,0.0200,0.2000,2]],[4,2,4,6,[0.5000,0.5000,0.5000,0.5000,-1000.0000,0.8000,120960,10,0.3000,0.1000,0.3000,1.1200,0.5600,3.7800,10,50000,150,0,0,3.0000,0.0200,0.2000,2]]]],
				[[7,-1,-6,0],[[0,1,2,0,[0.5000,0.5000,-1000.0000,8.7000,0.8000,0.5000,120960,50,0.3000,3.0000,100,3600]],[4,2,4,7,[0.5000,0.5000,0.5000,0.5000,-1000.0000,0.8000,120960,10,0.3000,0.1000,0.3000,1.1200,0.5600,3.7800,10,50000,150,0,0,3.0000,0.0200,0.2000,2]],[8,3,4,1,[0.5000,0.5000,0.5000,0.5000,-1000.0000,0.8000,120960,10,0.3000,0.1000,0.3000,1.1200,0.5600,3.7800,10,50000,150,0,0,3.0000,0.0200,0.2000,2]],[4,2,4,4,[0.5000,0.5000,0.5000,0.5000,-1000.0000,0.8000,120960,10,0.3000,0.1000,0.3000,1.1200,0.5600,3.7800,10,50000,150,0,0,3.0000,0.0200,0.2000,2]],[8,3,4,8,[0.5000,0.5000,0.5000,0.5000,-1000.0000,0.8000,120960,10,0.3000,0.1000,0.3000,1.1200,0.5600,3.7800,10,50000,150,0,0,3.0000,0.0200,0.2000,2]],[4,2,4,3,[0.5000,0.5000,0.5000,0.5000,-1000.0000,0.8000,120960,10,0.3000,0.1000,0.3000,1.1200,0.5600,3.7800,10,50000,150,0,0,3.0000,0.0200,0.2000,2]],[4,2,4,5,[0.5000,0.5000,0.5000,0.5000,-1000.0000,0.8000,120960,10,0.3000,0.1000,0.3000,1.1200,0.5600,3.7800,10,50000,150,0,0,3.0000,0.0200,0.2000,2]],[4,2,4,6,[0.5000,0.5000,0.5000,0.5000,-1000.0000,0.8000,120960,10,0.3000,0.1000,0.3000,1.1200,0.5600,3.7800,10,50000,150,0,0,3.0000,0.0200,0.2000,2]],[8,3,4,2,[0.5000,0.5000,0.5000,0.5000,-1000.0000,0.8000,120960,10,0.3000,0.1000,0.3000,1.1200,0.5600,3.7800,10,50000,150,0,0,3.0000,0.0200,0.2000,2]],[4,2,3,10,[0.5000,0.5000,0.5000,0.5000,-1000.0000,0.8000,120960,10,0.3000,0.1000,0.3000,1.1200,0.5600,3.7800,10,50000,150,0,0,3.0000,0.0200,0.2000,2]],[4,2,4,9,[0.5000,0.5000,0.5000,0.5000,-1000.0000,0.8000,120960,10,0.3000,0.1000,0.3000,1.1200,0.5600,3.7800,10,50000,150,0,0,3.0000,0.0200,0.2000,2]],[8,3,4,11,[0.5000,0.5000,0.5000,0.5000,-1000.0000,0.8000,120960,10,0.3000,0.1000,0.3000,1.1200,0.5600,3.7800,10,50000,150,0,0,3.0000,0.0200,0.2000,2]]]],
				[[7,0,-7,0],[[0,1,1,0,[0.5000,0.5000,-1000.0000,8.7000,0.8000,0.5000,120960,50,0.3000,3.0000,100,3600]],[8,3,4,5,[0.5000,0.5000,0.5000,0.5000,-1000.0000,0.8000,120960,10,0.3000,0.1000,0.3000,1.1200,0.5600,3.7800,10,50000,150,0,0,3.0000,0.0200,0.2000,2]],[4,2,4,9,[0.5000,0.5000,0.5000,0.5000,-1000.0000,0.8000,120960,10,0.3000,0.1000,0.3000,1.1200,0.5600,3.7800,10,50000,150,0,0,3.0000,0.0200,0.2000,3]],[8,3,4,1,[0.5000,0.5000,0.5000,0.5000,-1000.0000,0.8000,120960,10,0.3000,0.1000,0.3000,1.1200,0.5600,3.7800,10,50000,150,0,0,3.0000,0.0200,0.2000,2]],[4,2,4,7,[0.5000,0.5000,0.5000,0.5000,-1000.0000,0.8000,120960,10,0.3000,0.1000,0.3000,1.1200,0.5600,3.7800,10,50000,150,0,0,3.0000,0.0200,0.2000,2]],[4,2,4,10,[0.5000,0.5000,0.5000,0.5000,-1000.0000,0.8000,120960,10,0.3000,0.1000,0.3000,1.1200,0.5600,3.7800,10,50000,150,0,0,3.0000,0.0200,0.2000,2]],[4,2,4,3,[0.5000,0.5000,0.5000,0.5000,-1000.0000,0.8000,120960,10,0.3000,0.1000,0.3000,1.1200,0.5600,3.7800,10,50000,150,0,0,3.0000,0.0200,0.2000,2]],[4,2,4,12,[0.5000,0.5000,0.5000,0.5000,-1000.0000,0.8000,120960,10,0.3000,0.1000,0.3000,1.1200,0.5600,3.7800,10,50000,150,0,0,3.0000,0.0200,0.2000,2]],[8,3,4,2,[0.5000,0.5000,0.5000,0.5000,-1000.0000,0.8000,120960,10,0.3000,0.1000,0.3000,1.1200,0.5600,3.7800,10,50000,150,0,0,3.0000,0.0200,0.2000,2]],[4,2,4,11,[0.5000,0.5000,0.5000,0.5000,-1000.0000,0.8000,120960,10,0.3000,0.1000,0.3000,1.1200,0.5600,3.7800,10,50000,150,0,0,3.0000,0.0200,0.2000,2]],[4,2,4,13,[0.5000,0.5000,0.5000,0.5000,-1000.0000,0.8000,120960,10,0.3000,0.1000,0.3000,1.1200,0.5600,3.7800,10,50000,150,0,0,3.0000,0.0200,0.2000,2]],[4,2,4,6,[0.5000,0.5000,0.5000,0.5000,-1000.0000,0.8000,120960,10,0.3000,0.1000,0.3000,1.1200,0.5600,3.7800,10,50000,150,0,0,3.0000,0.0200,0.2000,2]],[8,3,4,8,[0.5000,0.5000,0.5000,0.5000,-1000.0000,0.8000,120960,10,0.3000,0.1000,0.3000,1.1200,0.5600,3.7800,10,50000,150,0,0,3.0000,0.0200,0.2000,2]],[8,3,4,4,[0.5000,0.5000,0.5000,0.5000,-1000.0000,0.8000,120960,10,0.3000,0.1000,0.3000,1.1200,0.5600,3.7800,10,50000,150,0,0,3.0000,0.0200,0.2000,3]],[4,2,4,17,[0.5000,0.5000,0.5000,0.5000,-1000.0000,0.8000,120960,10,0.3000,0.1000,0.3000,1.1200,0.5600,3.7800,10,50000,150,0,0,3.0000,0.0200,0.2000,2]],[4,2,3,15,[0.5000,0.5000,0.5000,0.5000,-1000.0000,0.8000,120960,10,0.3000,0.1000,0.3000,1.1200,0.5600,3.7800,10,50000,150,0,0,3.0000,0.0200,0.2000,2]],[4,2,4,16,[0.5000,0.5000,0.5000,0.5000,-1000.0000,0.8000,120960,10,0.3000,0.1000,0.3000,1.1200,0.5600,3.7800,10,50000,150,0,0,3.0000,0.0200,0.2000,2]],[4,2,4,14,[0.5000,0.5000,0.5000,0.5000,-1000.0000,0.8000,120960,10,0.3000,0.1000,0.3000,1.1200,0.5600,3.7800,10,50000,150,0,0,3.0000,0.0200,0.2000,2]]]],
				[[7,1,-8,0],[[0,1,2,0,[0.5000,0.5000,-1000.0000,8.7000,0.8000,0.5000,120960,50,0.3000,3.0000,100,3600]],[8,3,4,12,[0.5000,0.5000,0.5000,0.5000,-1000.0000,0.8000,120960,10,0.3000,0.1000,0.3000,1.1200,0.5600,3.7800,10,50000,150,0,0,3.0000,0.0200,0.2000,3]],[4,2,4,10,[0.5000,0.5000,0.5000,0.5000,-1000.0000,0.8000,120960,10,0.3000,0.1000,0.3000,1.1200,0.5600,3.7800,10,50000,295,0,0,3.0000,0.0200,0.2000,1]],[4,2,4,1,[0.5000,0.5000,0.5000,0.5000,-1000.0000,0.8000,120960,10,0.3000,0.1000,0.3000,1.1200,0.5600,3.7800,10,50000,150,0,0,3.0000,0.0200,0.2000,2]],[4,2,4,4,[0.5000,0.5000,0.5000,0.5000,-1000.0000,0.8000,120960,10,0.3000,0.1000,0.3000,1.1200,0.5600,3.7800,10,50000,295,0,0,3.0000,0.0200,0.2000,1]],[4,2,4,3,[0.5000,0.5000,0.5000,0.5000,-1000.0000,0.8000,120960,10,0.3000,0.1000,0.3000,1.1200,0.5600,3.7800,10,50000,150,0,0,3.0000,0.0200,0.2000,2]],[4,2,4,14,[0.5000,0.5000,0.5000,0.5000,-1000.0000,0.8000,120960,10,0.3000,0.1000,0.3000,1.1200,0.5600,3.7800,10,50000,150,0,0,3.0000,0.0200,0.2000,2]],[4,2,4,7,[0.5000,0.5000,0.5000,0.5000,-1000.0000,0.8000,120960,10,0.3000,0.1000,0.3000,1.1200,0.5600,3.7800,10,50000,150,0,0,3.0000,0.0200,0.2000,2]],[8,3,4,13,[0.5000,0.5000,0.5000,0.5000,-1000.0000,0.8000,120960,10,0.3000,0.1000,0.3000,1.1200,0.5600,3.7800,10,50000,150,0,0,3.0000,0.0200,0.2000,3]],[8,3,4,15,[0.5000,0.5000,0.5000,0.5000,-1000.0000,0.8000,120960,10,0.3000,0.1000,0.3000,1.1200,0.5600,3.7800,10,50000,150,0,0,3.0000,0.0200,0.2000,3]],[8,3,4,11,[0.5000,0.5000,0.5000,0.5000,-1000.0000,0.8000,120960,10,0.3000,0.1000,0.3000,1.1200,0.5600,3.7800,10,50000,150,0,0,3.0000,0.0200,0.2000,3]],[4,2,4,5,[0.5000,0.5000,0.5000,0.5000,-1000.0000,0.8000,120960,10,0.3000,0.1000,0.3000,1.1200,0.5600,3.7800,10,50000,150,0,0,3.0000,0.0200,0.2000,3]],[8,3,4,9,[0.5000,0.5000,0.5000,0.5000,-1000.0000,0.8000,120960,10,0.3000,0.1000,0.3000,1.1200,0.5600,3.7800,10,50000,150,0,0,3.0000,0.0200,0.2000,3]],[4,2,4,6,[0.5000,0.5000,0.5000,0.5000,-1000.0000,0.8000,120960,10,0.3000,0.1000,0.3000,1.1200,0.5600,3.7800,10,50000,150,0,0,3.0000,0.0200,0.2000,2]],[4,2,4,2,[0.5000,0.5000,0.5000,0.5000,-1000.0000,0.8000,120960,10,0.3000,0.1000,0.3000,1.1200,0.5600,3.7800,10,50000,295,0,0,3.0000,0.0200,0.2000,1]],[4,2,4,8,[0.5000,0.5000,0.5000,0.5000,-1000.0000,0.8000,120960,10,0.3000,0.1000,0.3000,1.1200,0.5600,3.7800,10,50000,295,0,0,3.0000,0.0200,0.2000,1]],[4,2,4,16,[0.5000,0.5000,0.5000,0.5000,-1000.0000,0.8000,120960,10,0.3000,0.1000,0.3000,1.1200,0.5600,3.7800,10,50000,150,0,0,3.0000,0.0200,0.2000,2]]]],
				[[7,2,-9,0],[[0,1,2,0,[0.5000,0.5000,-1000.0000,8.7000,0.8000,0.5000,120960,50,0.3000,3.0000,100,3600]],[4,2,3,3,[0.5000,0.5000,0.5000,0.5000,-1000.0000,0.8000,120960,10,0.3000,0.1000,0.3000,1.1200,0.5600,3.7800,10,50000,150,0,0,3.0000,0.0200,0.2000,2]],[4,2,3,8,[0.5000,0.5000,0.5000,0.5000,-1000.0000,0.8000,120960,10,0.3000,0.1000,0.3000,1.1200,0.5600,3.7800,10,50000,150,0,0,3.0000,0.0200,0.2000,2]],[4,2,3,10,[0.5000,0.5000,0.5000,0.5000,-1000.0000,0.8000,120960,10,0.3000,0.1000,0.3000,1.1200,0.5600,3.7800,10,50000,150,0,0,3.0000,0.0200,0.2000,3]],[8,3,3,1,[0.5000,0.5000,0.5000,0.5000,-1000.0000,0.8000,120960,10,0.3000,0.1000,0.3000,1.1200,0.5600,3.7800,10,50000,150,0,0,3.0000,0.0200,0.2000,3]],[8,3,3,15,[0.5000,0.5000,0.5000,0.5000,-1000.0000,0.8000,120960,10,0.3000,0.1000,0.3000,1.1200,0.5600,3.7800,10,50000,150,0,0,3.0000,0.0200,0.2000,3]],[4,2,3,13,[0.5000,0.5000,0.5000,0.5000,-1000.0000,0.8000,120960,10,0.3000,0.1000,0.3000,1.1200,0.5600,3.7800,10,50000,150,0,0,3.0000,0.0200,0.2000,3]],[4,2,3,7,[0.5000,0.5000,0.5000,0.5000,-1000.0000,0.8000,120960,10,0.3000,0.1000,0.3000,1.1200,0.5600,3.7800,10,50000,150,0,0,3.0000,0.0200,0.2000,2]],[4,2,3,9,[0.5000,0.5000,0.5000,0.5000,-1000.0000,0.8000,120960,10,0.3000,0.1000,0.3000,1.1200,0.5600,3.7800,10,50000,150,0,0,3.0000,0.0200,0.2000,2]],[4,2,3,2,[0.5000,0.5000,0.5000,0.5000,-1000.0000,0.8000,120960,10,0.3000,0.1000,0.3000,1.1200,0.5600,3.7800,10,50000,150,0,0,3.0000,0.0200,0.2000,2]],[8,3,3,4,[0.5000,0.5000,0.5000,0.5000,-1000.0000,0.8000,120960,10,0.3000,0.1000,0.3000,1.1200,0.5600,3.7800,10,50000,150,0,0,3.0000,0.0200,0.2000,3]],[4,2,3,11,[0.5000,0.5000,0.5000,0.5000,-1000.0000,0.8000,120960,10,0.3000,0.1000,0.3000,1.1200,0.5600,3.7800,10,50000,150,0,0,3.0000,0.0200,0.2000,2]],[8,3,3,12,[0.5000,0.5000,0.5000,0.5000,-1000.0000,0.8000,120960,10,0.3000,0.1000,0.3000,1.1200,0.5600,3.7800,10,50000,150,0,0,3.0000,0.0200,0.2000,3]],[4,2,3,16,[0.5000,0.5000,0.5000,0.5000,-1000.0000,0.8000,120960,10,0.3000,0.1000,0.3000,1.1200,0.5600,3.7800,10,50000,150,0,0,3.0000,0.0200,0.2000,2]],[8,3,3,5,[0.5000,0.5000,0.5000,0.5000,-1000.0000,0.8000,120960,10,0.3000,0.1000,0.3000,1.1200,0.5600,3.7800,10,50000,150,0,0,3.0000,0.0200,0.2000,3]]]],
				[[8,-9,1,0],[[0,1,2,0,[0.5000,0.5000,-1000.0000,8.7000,0.8000,0.5000,120960,50,0.3000,3.0000,100,3600]]]],
				[[8,-8,0,0],[[0,1,2,0,[0.5000,0.5000,-1000.0000,8.7000,0.8000,0.5000,120960,50,0.3000,3.0000,100,3600]]]],
				[[8,-7,-1,0],[[0,1,2,0,[0.5000,0.5000,-1000.0000,8.7000,0.8000,0.5000,120960,50,0.3000,3.0000,100,3600]],[8,3,4,1,[0.5000,0.5000,0.5000,0.5000,-1000.0000,0.8000,120960,10,0.3000,0.1000,0.3000,1.1200,0.5600,3.7800,10,50000,150,0,0,3.0000,0.0200,0.2000,3]]]],
				[[8,-6,-2,0],[[0,1,2,0,[0.5000,0.5000,-1000.0000,8.7000,0.8000,0.5000,120960,50,0.3000,3.0000,100,3600]],[4,2,3,1,[0.5000,0.5000,0.5000,0.5000,-1000.0000,0.8000,120960,10,0.3000,0.1000,0.3000,1.1200,0.5600,3.7800,10,50000,150,0,0,3.0000,0.0200,0.2000,2]],[8,3,4,5,[0.5000,0.5000,0.5000,0.5000,-1000.0000,0.8000,120960,10,0.3000,0.1000,0.3000,1.1200,0.5600,3.7800,10,50000,150,0,0,3.0000,0.0200,0.2000,2]],[8,3,3,3,[0.5000,0.5000,0.5000,0.5000,-1000.0000,0.8000,120960,10,0.3000,0.1000,0.3000,1.1200,0.5600,3.7800,10,50000,150,0,0,3.0000,0.0200,0.2000,3]],[8,3,4,4,[0.5000,0.5000,0.5000,0.5000,-1000.0000,0.8000,120960,10,0.3000,0.1000,0.3000,1.1200,0.5600,3.7800,10,50000,150,0,0,3.0000,0.0200,0.2000,3]]]],
				[[8,-5,-3,0],[[0,1,2,0,[0.5000,0.5000,-1000.0000,8.7000,0.8000,0.5000,120960,50,0.3000,3.0000,100,3600]],[4,2,3,7,[0.5000,0.5000,0.5000,0.5000,-1000.0000,0.8000,120960,10,0.3000,0.1000,0.3000,1.1200,0.5600,3.7800,10,50000,150,0,0,3.0000,0.0200,0.2000,2]],[8,3,4,2,[0.5000,0.5000,0.5000,0.5000,-1000.0000,0.8000,120960,10,0.3000,0.1000,0.3000,1.1200,0.5600,3.7800,10,50000,150,0,0,3.0000,0.0200,0.2000,2]],[8,3,4,3,[0.5000,0.5000,0.5000,0.5000,-1000.0000,0.8000,120960,10,0.3000,0.1000,0.3000,1.1200,0.5600,3.7800,10,50000,150,0,0,3.0000,0.0200,0.2000,3]],[4,2,4,1,[0.5000,0.5000,0.5000,0.5000,-1000.0000,0.8000,120960,10,0.3000,0.1000,0.3000,1.1200,0.5600,3.7800,10,50000,150,0,0,3.0000,0.0200,0.2000,2]],[8,3,4,4,[0.5000,0.5000,0.5000,0.5000,-1000.0000,0.8000,120960,10,0.3000,0.1000,0.3000,1.1200,0.5600,3.7800,10,50000,150,0,0,3.0000,0.0200,0.2000,2]],[8,3,3,6,[0.5000,0.5000,0.5000,0.5000,-1000.0000,0.8000,120960,10,0.3000,0.1000,0.3000,1.1200,0.5600,3.7800,10,50000,150,0,0,3.0000,0.0200,0.2000,2]],[8,3,3,5,[0.5000,0.5000,0.5000,0.5000,-1000.0000,0.8000,120960,10,0.3000,0.1000,0.3000,1.1200,0.5600,3.7800,10,50000,150,0,0,3.0000,0.0200,0.2000,2]]]],
				[[8,-4,-4,0],[[0,1,2,0,[0.5000,0.5000,-1000.0000,8.7000,0.8000,0.5000,120960,50,0.3000,3.0000,100,3600]],[8,3,4,7,[0.5000,0.5000,0.5000,0.5000,-1000.0000,0.8000,120960,10,0.3000,0.1000,0.3000,1.1200,0.5600,3.7800,10,50000,150,0,0,3.0000,0.0200,0.2000,2]],[8,3,4,9,[0.5000,0.5000,0.5000,0.5000,-1000.0000,0.8000,120960,10,0.3000,0.1000,0.3000,1.1200,0.5600,3.7800,10,50000,150,0,0,3.0000,0.0200,0.2000,2]],[8,3,4,3,[0.5000,0.5000,0.5000,0.5000,-1000.0000,0.8000,120960,10,0.3000,0.1000,0.3000,1.1200,0.5600,3.7800,10,50000,150,0,0,3.0000,0.0200,0.2000,3]],[4,2,4,4,[0.5000,0.5000,0.5000,0.5000,-1000.0000,0.8000,120960,10,0.3000,0.1000,0.3000,1.1200,0.5600,3.7800,10,50000,150,0,0,3.0000,0.0200,0.2000,2]],[4,2,4,2,[0.5000,0.5000,0.5000,0.5000,-1000.0000,0.8000,120960,10,0.3000,0.1000,0.3000,1.1200,0.5600,3.7800,10,50000,150,0,0,3.0000,0.0200,0.2000,2]],[8,3,4,6,[0.5000,0.5000,0.5000,0.5000,-1000.0000,0.8000,120960,10,0.3000,0.1000,0.3000,1.1200,0.5600,3.7800,10,50000,150,0,0,3.0000,0.0200,0.2000,3]]]],
				[[8,-3,-5,0],[[0,1,2,0,[0.5000,0.5000,-1000.0000,8.7000,0.8000,0.5000,120960,50,0.3000,3.0000,100,3600]],[8,3,4,1,[0.5000,0.5000,0.5000,0.5000,-1000.0000,0.8000,120960,10,0.3000,0.1000,0.3000,1.1200,0.5600,3.7800,10,50000,150,0,0,3.0000,0.0200,0.2000,3]],[8,3,4,7,[0.5000,0.5000,0.5000,0.5000,-1000.0000,0.8000,120960,10,0.3000,0.1000,0.3000,1.1200,0.5600,3.7800,10,50000,150,0,0,3.0000,0.0200,0.2000,3]],[8,3,4,3,[0.5000,0.5000,0.5000,0.5000,-1000.0000,0.8000,120960,10,0.3000,0.1000,0.3000,1.1200,0.5600,3.7800,10,50000,150,0,0,3.0000,0.0200,0.2000,2]],[4,2,4,5,[0.5000,0.5000,0.5000,0.5000,-1000.0000,0.8000,120960,10,0.3000,0.1000,0.3000,1.1200,0.5600,3.7800,10,50000,150,0,0,3.0000,0.0200,0.2000,2]],[4,2,4,4,[0.5000,0.5000,0.5000,0.5000,-1000.0000,0.8000,120960,10,0.3000,0.1000,0.3000,1.1200,0.5600,3.7800,10,50000,150,0,0,3.0000,0.0200,0.2000,2]],[4,2,4,6,[0.5000,0.5000,0.5000,0.5000,-1000.0000,0.8000,120960,10,0.3000,0.1000,0.3000,1.1200,0.5600,3.7800,10,50000,150,0,0,3.0000,0.0200,0.2000,2]],[8,3,4,2,[0.5000,0.5000,0.5000,0.5000,-1000.0000,0.8000,120960,10,0.3000,0.1000,0.3000,1.1200,0.5600,3.7800,10,50000,150,0,0,3.0000,0.0200,0.2000,3]],[8,3,4,8,[0.5000,0.5000,0.5000,0.5000,-1000.0000,0.8000,120960,10,0.3000,0.1000,0.3000,1.1200,0.5600,3.7800,10,50000,150,0,0,3.0000,0.0200,0.2000,3]],[8,3,4,9,[0.5000,0.5000,0.5000,0.5000,-1000.0000,0.8000,120960,10,0.3000,0.1000,0.3000,1.1200,0.5600,3.7800,10,50000,150,0,0,3.0000,0.0200,0.2000,3]],[4,2,4,11,[0.5000,0.5000,0.5000,0.5000,-1000.0000,0.8000,120960,10,0.3000,0.1000,0.3000,1.1200,0.5600,3.7800,10,50000,150,0,0,3.0000,0.0200,0.2000,2]],[8,3,3,10,[0.5000,0.5000,0.5000,0.5000,-1000.0000,0.8000,120960,10,0.3000,0.1000,0.3000,1.1200,0.5600,3.7800,10,50000,150,0,0,3.0000,0.0200,0.2000,2]]]],
				[[8,-2,-6,0],[[0,1,2,0,[0.5000,0.5000,-1000.0000,8.7000,0.8000,0.5000,120960,50,0.3000,3.0000,100,3600]],[4,2,4,14,[0.5000,0.5000,0.5000,0.5000,-1000.0000,0.8000,120960,10,0.3000,0.1000,0.3000,1.1200,0.5600,3.7800,10,50000,150,0,0,3.0000,0.0200,0.2000,2]],[4,2,4,1,[0.5000,0.5000,0.5000,0.5000,-1000.0000,0.8000,120960,10,0.3000,0.1000,0.3000,1.1200,0.5600,3.7800,10,50000,150,0,0,3.0000,0.0200,0.2000,2]],[8,3,4,5,[0.5000,0.5000,0.5000,0.5000,-1000.0000,0.8000,120960,10,0.3000,0.1000,0.3000,1.1200,0.5600,3.7800,10,50000,150,0,0,3.0000,0.0200,0.2000,2]],[4,2,4,3,[0.5000,0.5000,0.5000,0.5000,-1000.0000,0.8000,120960,10,0.3000,0.1000,0.3000,1.1200,0.5600,3.7800,10,50000,150,0,0,3.0000,0.0200,0.2000,2]],[8,3,4,15,[0.5000,0.5000,0.5000,0.5000,-1000.0000,0.8000,120960,10,0.3000,0.1000,0.3000,1.1200,0.5600,3.7800,10,50000,150,0,0,3.0000,0.0200,0.2000,2]],[8,3,4,6,[0.5000,0.5000,0.5000,0.5000,-1000.0000,0.8000,120960,10,0.3000,0.1000,0.3000,1.1200,0.5600,3.7800,10,50000,150,0,0,3.0000,0.0200,0.2000,3]],[8,3,4,8,[0.5000,0.5000,0.5000,0.5000,-1000.0000,0.8000,120960,10,0.3000,0.1000,0.3000,1.1200,0.5600,3.7800,10,50000,150,0,0,3.0000,0.0200,0.2000,2]],[4,2,4,7,[0.5000,0.5000,0.5000,0.5000,-1000.0000,0.8000,120960,10,0.3000,0.1000,0.3000,1.1200,0.5600,3.7800,10,50000,150,0,0,3.0000,0.0200,0.2000,3]],[8,3,4,10,[0.5000,0.5000,0.5000,0.5000,-1000.0000,0.8000,120960,10,0.3000,0.1000,0.3000,1.1200,0.5600,3.7800,10,50000,150,0,0,3.0000,0.0200,0.2000,3]],[8,3,4,9,[0.5000,0.5000,0.5000,0.5000,-1000.0000,0.8000,120960,10,0.3000,0.1000,0.3000,1.1200,0.5600,3.7800,10,50000,150,0,0,3.0000,0.0200,0.2000,3]],[8,3,4,13,[0.5000,0.5000,0.5000,0.5000,-1000.0000,0.8000,120960,10,0.3000,0.1000,0.3000,1.1200,0.5600,3.7800,10,50000,150,0,0,3.0000,0.0200,0.2000,2]],[8,3,4,2,[0.5000,0.5000,0.5000,0.5000,-1000.0000,0.8000,120960,10,0.3000,0.1000,0.3000,1.1200,0.5600,3.7800,10,50000,150,0,0,3.0000,0.0200,0.2000,2]],[4,2,4,11,[0.5000,0.5000,0.5000,0.5000,-1000.0000,0.8000,120960,10,0.3000,0.1000,0.3000,1.1200,0.5600,3.7800,10,50000,150,0,0,3.0000,0.0200,0.2000,2]],[4,2,4,12,[0.5000,0.5000,0.5000,0.5000,-1000.0000,0.8000,120960,10,0.3000,0.1000,0.3000,1.1200,0.5600,3.7800,10,50000,150,0,0,3.0000,0.0200,0.2000,2]],[4,2,4,4,[0.5000,0.5000,0.5000,0.5000,-1000.0000,0.8000,120960,10,0.3000,0.1000,0.3000,1.1200,0.5600,3.7800,10,50000,150,0,0,3.0000,0.0200,0.2000,2]],[8,3,4,16,[0.5000,0.5000,0.5000,0.5000,-1000.0000,0.8000,120960,10,0.3000,0.1000,0.3000,1.1200,0.5600,3.7800,10,50000,150,0,0,3.0000,0.0200,0.2000,2]]]],
				[[8,-1,-7,0],[[0,1,2,0,[0.5000,0.5000,-1000.0000,8.7000,0.8000,0.5000,120960,50,0.3000,3.0000,100,3600]],[8,3,4,4,[0.5000,0.5000,0.5000,0.5000,-1000.0000,0.8000,120960,10,0.3000,0.1000,0.3000,1.1200,0.5600,3.7800,10,50000,150,0,0,3.0000,0.0200,0.2000,3]],[8,3,4,17,[0.5000,0.5000,0.5000,0.5000,-1000.0000,0.8000,120960,10,0.3000,0.1000,0.3000,1.1200,0.5600,3.7800,10,50000,150,0,0,3.0000,0.0200,0.2000,2]],[8,3,4,9,[0.5000,0.5000,0.5000,0.5000,-1000.0000,0.8000,120960,10,0.3000,0.1000,0.3000,1.1200,0.5600,3.7800,10,50000,150,0,0,3.0000,0.0200,0.2000,2]],[8,3,4,19,[0.5000,0.5000,0.5000,0.5000,-1000.0000,0.8000,120960,10,0.3000,0.1000,0.3000,1.1200,0.5600,3.7800,10,50000,150,0,0,3.0000,0.0200,0.2000,2]],[4,2,4,12,[0.5000,0.5000,0.5000,0.5000,-1000.0000,0.8000,120960,10,0.3000,0.1000,0.3000,1.1200,0.5600,3.7800,10,50000,150,0,0,3.0000,0.0200,0.2000,2]],[4,2,4,2,[0.5000,0.5000,0.5000,0.5000,-1000.0000,0.8000,120960,10,0.3000,0.1000,0.3000,1.1200,0.5600,3.7800,10,50000,150,0,0,3.0000,0.0200,0.2000,2]],[4,2,4,15,[0.5000,0.5000,0.5000,0.5000,-1000.0000,0.8000,120960,10,0.3000,0.1000,0.3000,1.1200,0.5600,3.7800,10,50000,150,0,0,3.0000,0.0200,0.2000,2]],[4,2,4,8,[0.5000,0.5000,0.5000,0.5000,-1000.0000,0.8000,120960,10,0.3000,0.1000,0.3000,1.1200,0.5600,3.7800,10,50000,150,0,0,3.0000,0.0200,0.2000,2]],[8,3,4,3,[0.5000,0.5000,0.5000,0.5000,-1000.0000,0.8000,120960,10,0.3000,0.1000,0.3000,1.1200,0.5600,3.7800,10,50000,150,0,0,3.0000,0.0200,0.2000,2]],[8,3,4,5,[0.5000,0.5000,0.5000,0.5000,-1000.0000,0.8000,120960,10,0.3000,0.1000,0.3000,1.1200,0.5600,3.7800,10,50000,150,0,0,3.0000,0.0200,0.2000,2]],[8,3,4,11,[0.5000,0.5000,0.5000,0.5000,-1000.0000,0.8000,120960,10,0.3000,0.1000,0.3000,1.1200,0.5600,3.7800,10,50000,150,0,0,3.0000,0.0200,0.2000,2]],[8,3,4,6,[0.5000,0.5000,0.5000,0.5000,-1000.0000,0.8000,120960,10,0.3000,0.1000,0.3000,1.1200,0.5600,3.7800,10,50000,150,0,0,3.0000,0.0200,0.2000,3]],[8,3,3,7,[0.5000,0.5000,0.5000,0.5000,-1000.0000,0.8000,120960,10,0.3000,0.1000,0.3000,1.1200,0.5600,3.7800,10,50000,150,0,0,3.0000,0.0200,0.2000,3]],[8,3,4,14,[0.5000,0.5000,0.5000,0.5000,-1000.0000,0.8000,120960,10,0.3000,0.1000,0.3000,1.1200,0.5600,3.7800,10,50000,150,0,0,3.0000,0.0200,0.2000,2]],[8,3,4,10,[0.5000,0.5000,0.5000,0.5000,-1000.0000,0.8000,120960,10,0.3000,0.1000,0.3000,1.1200,0.5600,3.7800,10,50000,150,0,0,3.0000,0.0200,0.2000,3]],[8,3,4,13,[0.5000,0.5000,0.5000,0.5000,-1000.0000,0.8000,120960,10,0.3000,0.1000,0.3000,1.1200,0.5600,3.7800,10,50000,150,0,0,3.0000,0.0200,0.2000,2]],[8,3,4,16,[0.5000,0.5000,0.5000,0.5000,-1000.0000,0.8000,120960,10,0.3000,0.1000,0.3000,1.1200,0.5600,3.7800,10,50000,150,0,0,3.0000,0.0200,0.2000,2]],[8,3,4,1,[0.5000,0.5000,0.5000,0.5000,-1000.0000,0.8000,120960,10,0.3000,0.1000,0.3000,1.1200,0.5600,3.7800,10,50000,150,0,0,3.0000,0.0200,0.2000,2]],[4,2,4,18,[0.5000,0.5000,0.5000,0.5000,-1000.0000,0.8000,120960,10,0.3000,0.1000,0.3000,1.1200,0.5600,3.7800,10,50000,150,0,0,3.0000,0.0200,0.2000,2]]]],
				[[8,0,-8,0],[[0,1,2,0,[0.5000,0.5000,-1000.0000,8.7000,0.8000,0.5000,120960,50,0.3000,3.0000,100,3600]],[8,3,4,1,[0.5000,0.5000,0.5000,0.5000,-1000.0000,0.8000,120960,10,0.3000,0.1000,0.3000,1.1200,0.5600,3.7800,10,50000,150,0,0,3.0000,0.0200,0.2000,3]],[8,3,3,16,[0.5000,0.5000,0.5000,0.5000,-1000.0000,0.8000,120960,10,0.3000,0.1000,0.3000,1.1200,0.5600,3.7800,10,50000,150,0,0,3.0000,0.0200,0.2000,2]],[4,2,4,11,[0.5000,0.5000,0.5000,0.5000,-1000.0000,0.8000,120960,10,0.3000,0.1000,0.3000,1.1200,0.5600,3.7800,10,50000,150,0,0,3.0000,0.0200,0.2000,2]],[8,3,3,9,[0.5000,0.5000,0.5000,0.5000,-1000.0000,0.8000,120960,10,0.3000,0.1000,0.3000,1.1200,0.5600,3.7800,10,50000,150,0,0,3.0000,0.0200,0.2000,3]],[4,2,3,5,[0.5000,0.5000,0.5000,0.5000,-1000.0000,0.8000,120960,10,0.3000,0.1000,0.3000,1.1200,0.5600,3.7800,10,50000,150,0,0,3.0000,0.0200,0.2000,2]],[4,2,3,6,[0.5000,0.5000,0.5000,0.5000,-1000.0000,0.8000,120960,10,0.3000,0.1000,0.3000,1.1200,0.5600,3.7800,10,50000,150,0,0,3.0000,0.0200,0.2000,2]],[4,2,4,15,[0.5000,0.5000,0.5000,0.5000,-1000.0000,0.8000,120960,10,0.3000,0.1000,0.3000,1.1200,0.5600,3.7800,10,50000,150,0,0,3.0000,0.0200,0.2000,3]],[8,3,3,14,[0.5000,0.5000,0.5000,0.5000,-1000.0000,0.8000,120960,10,0.3000,0.1000,0.3000,1.1200,0.5600,3.7800,10,50000,150,0,0,3.0000,0.0200,0.2000,2]],[8,3,4,4,[0.5000,0.5000,0.5000,0.5000,-1000.0000,0.8000,120960,10,0.3000,0.1000,0.3000,1.1200,0.5600,3.7800,10,50000,150,0,0,3.0000,0.0200,0.2000,2]],[8,3,4,7,[0.5000,0.5000,0.5000,0.5000,-1000.0000,0.8000,120960,10,0.3000,0.1000,0.3000,1.1200,0.5600,3.7800,10,50000,150,0,0,3.0000,0.0200,0.2000,3]],[4,2,3,8,[0.5000,0.5000,0.5000,0.5000,-1000.0000,0.8000,120960,10,0.3000,0.1000,0.3000,1.1200,0.5600,3.7800,10,50000,150,0,0,3.0000,0.0200,0.2000,2]],[4,2,3,13,[0.5000,0.5000,0.5000,0.5000,-1000.0000,0.8000,120960,10,0.3000,0.1000,0.3000,1.1200,0.5600,3.7800,10,50000,150,0,0,3.0000,0.0200,0.2000,2]],[8,3,4,10,[0.5000,0.5000,0.5000,0.5000,-1000.0000,0.8000,120960,10,0.3000,0.1000,0.3000,1.1200,0.5600,3.7800,10,50000,150,0,0,3.0000,0.0200,0.2000,2]],[8,3,3,2,[0.5000,0.5000,0.5000,0.5000,-1000.0000,0.8000,120960,10,0.3000,0.1000,0.3000,1.1200,0.5600,3.7800,10,50000,150,0,0,3.0000,0.0200,0.2000,2]]]],
				[[8,1,-9,0],[[0,1,2,0,[0.5000,0.5000,-1000.0000,8.7000,0.8000,0.5000,120960,50,0.3000,3.0000,100,3600]],[8,3,3,15,[0.5000,0.5000,0.5000,0.5000,-1000.0000,0.8000,120960,10,0.3000,0.1000,0.3000,1.1200,0.5600,3.7800,10,50000,150,0,0,3.0000,0.0200,0.2000,3]],[8,3,3,9,[0.5000,0.5000,0.5000,0.5000,-1000.0000,0.8000,120960,10,0.3000,0.1000,0.3000,1.1200,0.5600,3.7800,10,50000,150,0,0,3.0000,0.0200,0.2000,3]],[4,2,3,3,[0.5000,0.5000,0.5000,0.5000,-1000.0000,0.8000,120960,10,0.3000,0.1000,0.3000,1.1200,0.5600,3.7800,10,50000,150,0,0,3.0000,0.0200,0.2000,2]],[4,2,3,8,[0.5000,0.5000,0.5000,0.5000,-1000.0000,0.8000,120960,10,0.3000,0.1000,0.3000,1.1200,0.5600,3.7800,10,50000,150,0,0,3.0000,0.0200,0.2000,2]],[8,3,3,11,[0.5000,0.5000,0.5000,0.5000,-1000.0000,0.8000,120960,10,0.3000,0.1000,0.3000,1.1200,0.5600,3.7800,10,50000,150,0,0,3.0000,0.0200,0.2000,3]],[8,3,3,12,[0.5000,0.5000,0.5000,0.5000,-1000.0000,0.8000,120960,10,0.3000,0.1000,0.3000,1.1200,0.5600,3.7800,10,50000,150,0,0,3.0000,0.0200,0.2000,2]],[8,3,3,10,[0.5000,0.5000,0.5000,0.5000,-1000.0000,0.8000,120960,10,0.3000,0.1000,0.3000,1.1200,0.5600,3.7800,10,50000,150,0,0,3.0000,0.0200,0.2000,3]],[4,2,3,5,[0.5000,0.5000,0.5000,0.5000,-1000.0000,0.8000,120960,10,0.3000,0.1000,0.3000,1.1200,0.5600,3.7800,10,50000,150,0,0,3.0000,0.0200,0.2000,2]],[4,2,3,2,[0.5000,0.5000,0.5000,0.5000,-1000.0000,0.8000,120960,10,0.3000,0.1000,0.3000,1.1200,0.5600,3.7800,10,50000,150,0,0,3.0000,0.0200,0.2000,3]],[4,2,12,7,[0.5000,0.5000,0.5000,0.5000,-1000.0000,0.8000,120960,10,0.3000,0.1000,0.3000,1.1200,0.5600,3.7800,10,50000,295,0,0,3.0000,0.0200,0.2000,1]],[4,2,3,4,[0.5000,0.5000,0.5000,0.5000,-1000.0000,0.8000,120960,10,0.3000,0.1000,0.3000,1.1200,0.5600,3.7800,10,50000,150,0,0,3.0000,0.0200,0.2000,3]],[8,3,3,6,[0.5000,0.5000,0.5000,0.5000,-1000.0000,0.8000,120960,10,0.3000,0.1000,0.3000,1.1200,0.5600,3.7800,10,50000,150,0,0,3.0000,0.0200,0.2000,3]],[4,2,12,16,[0.5000,0.5000,0.5000,0.5000,-1000.0000,0.8000,120960,10,0.3000,0.1000,0.3000,1.1200,0.5600,3.7800,10,50000,295,0,0,3.0000,0.0200,0.2000,1]],[8,3,4,1,[0.5000,0.5000,0.5000,0.5000,-1000.0000,0.8000,120960,10,0.3000,0.1000,0.3000,1.1200,0.5600,3.7800,10,50000,150,0,0,3.0000,0.0200,0.2000,2]],[4,2,3,13,[0.5000,0.5000,0.5000,0.5000,-1000.0000,0.8000,120960,10,0.3000,0.1000,0.3000,1.1200,0.5600,3.7800,10,50000,150,0,0,3.0000,0.0200,0.2000,2]],[4,2,3,14,[0.5000,0.5000,0.5000,0.5000,-1000.0000,0.8000,120960,10,0.3000,0.1000,0.3000,1.1200,0.5600,3.7800,10,50000,150,0,0,3.0000,0.0200,0.2000,2]]]],
				[[9,-9,0,0],[[0,1,2,0,[0.5000,0.5000,-1000.0000,8.7000,0.8000,0.5000,120960,50,0.3000,3.0000,100,3600]]]],
				[[9,-8,-1,0],[[0,1,2,0,[0.5000,0.5000,-1000.0000,8.7000,0.8000,0.5000,120960,50,0.3000,3.0000,100,3600]],[8,3,4,1,[0.5000,0.5000,0.5000,0.5000,-1000.0000,0.8000,120960,10,0.3000,0.1000,0.3000,1.1200,0.5600,3.7800,10,50000,150,0,0,3.0000,0.0200,0.2000,3]],[8,3,4,2,[0.5000,0.5000,0.5000,0.5000,-1000.0000,0.8000,120960,10,0.3000,0.1000,0.3000,1.1200,0.5600,3.7800,10,50000,150,0,0,3.0000,0.0200,0.2000,3]]]],
				[[9,-7,-2,0],[[0,1,2,0,[0.5000,0.5000,-1000.0000,8.7000,0.8000,0.5000,120960,50,0.3000,3.0000,100,3600]],[8,3,4,2,[0.5000,0.5000,0.5000,0.5000,-1000.0000,0.8000,120960,10,0.3000,0.1000,0.3000,1.1200,0.5600,3.7800,10,50000,150,0,0,3.0000,0.0200,0.2000,3]],[8,3,4,1,[0.5000,0.5000,0.5000,0.5000,-1000.0000,0.8000,120960,10,0.3000,0.1000,0.3000,1.1200,0.5600,3.7800,10,50000,150,0,0,3.0000,0.0200,0.2000,3]],[8,3,4,3,[0.5000,0.5000,0.5000,0.5000,-1000.0000,0.8000,120960,10,0.3000,0.1000,0.3000,1.1200,0.5600,3.7800,10,50000,150,0,0,3.0000,0.0200,0.2000,3]]]],
				[[9,-6,-3,0],[[0,1,2,0,[0.5000,0.5000,-1000.0000,8.7000,0.8000,0.5000,120960,50,0.3000,3.0000,100,3600]],[4,2,4,3,[0.5000,0.5000,0.5000,0.5000,-1000.0000,0.8000,120960,10,0.3000,0.1000,0.3000,1.1200,0.5600,3.7800,10,50000,150,0,0,3.0000,0.0200,0.2000,2]],[8,3,4,1,[0.5000,0.5000,0.5000,0.5000,-1000.0000,0.8000,120960,10,0.3000,0.1000,0.3000,1.1200,0.5600,3.7800,10,50000,150,0,0,3.0000,0.0200,0.2000,3]]]],
				[[9,-5,-4,0],[[0,1,2,0,[0.5000,0.5000,-1000.0000,8.7000,0.8000,0.5000,120960,50,0.3000,3.0000,100,3600]],[8,3,4,9,[0.5000,0.5000,0.5000,0.5000,-1000.0000,0.8000,120960,10,0.3000,0.1000,0.3000,1.1200,0.5600,3.7800,10,50000,150,0,0,3.0000,0.0200,0.2000,2]],[4,2,4,7,[0.5000,0.5000,0.5000,0.5000,-1000.0000,0.8000,120960,10,0.3000,0.1000,0.3000,1.1200,0.5600,3.7800,10,50000,150,0,0,3.0000,0.0200,0.2000,2]],[8,3,4,3,[0.5000,0.5000,0.5000,0.5000,-1000.0000,0.8000,120960,10,0.3000,0.1000,0.3000,1.1200,0.5600,3.7800,10,50000,150,0,0,3.0000,0.0200,0.2000,3]],[4,2,4,4,[0.5000,0.5000,0.5000,0.5000,-1000.0000,0.8000,120960,10,0.3000,0.1000,0.3000,1.1200,0.5600,3.7800,10,50000,150,0,0,3.0000,0.0200,0.2000,3]],[8,3,4,5,[0.5000,0.5000,0.5000,0.5000,-1000.0000,0.8000,120960,10,0.3000,0.1000,0.3000,1.1200,0.5600,3.7800,10,50000,150,0,0,3.0000,0.0200,0.2000,3]],[8,3,4,6,[0.5000,0.5000,0.5000,0.5000,-1000.0000,0.8000,120960,10,0.3000,0.1000,0.3000,1.1200,0.5600,3.7800,10,50000,150,0,0,3.0000,0.0200,0.2000,3]],[8,3,4,8,[0.5000,0.5000,0.5000,0.5000,-1000.0000,0.8000,120960,10,0.3000,0.1000,0.3000,1.1200,0.5600,3.7800,10,50000,150,0,0,3.0000,0.0200,0.2000,3]],[8,3,4,1,[0.5000,0.5000,0.5000,0.5000,-1000.0000,0.8000,120960,10,0.3000,0.1000,0.3000,1.1200,0.5600,3.7800,10,50000,150,0,0,3.0000,0.0200,0.2000,2]]]],
				[[9,-4,-5,0],[[0,1,2,0,[0.5000,0.5000,-1000.0000,8.7000,0.8000,0.5000,120960,50,0.3000,3.0000,100,3600]],[8,3,4,4,[0.5000,0.5000,0.5000,0.5000,-1000.0000,0.8000,120960,10,0.3000,0.1000,0.3000,1.1200,0.5600,3.7800,10,50000,150,0,0,3.0000,0.0200,0.2000,2]],[8,3,4,3,[0.5000,0.5000,0.5000,0.5000,-1000.0000,0.8000,120960,10,0.3000,0.1000,0.3000,1.1200,0.5600,3.7800,10,50000,150,0,0,3.0000,0.0200,0.2000,3]],[8,3,4,1,[0.5000,0.5000,0.5000,0.5000,-1000.0000,0.8000,120960,10,0.3000,0.1000,0.3000,1.1200,0.5600,3.7800,10,50000,150,0,0,3.0000,0.0200,0.2000,3]],[8,3,4,5,[0.5000,0.5000,0.5000,0.5000,-1000.0000,0.8000,120960,10,0.3000,0.1000,0.3000,1.1200,0.5600,3.7800,10,50000,150,0,0,3.0000,0.0200,0.2000,2]],[4,2,4,2,[0.5000,0.5000,0.5000,0.5000,-1000.0000,0.8000,120960,10,0.3000,0.1000,0.3000,1.1200,0.5600,3.7800,10,50000,150,0,0,3.0000,0.0200,0.2000,2]],[8,3,4,11,[0.5000,0.5000,0.5000,0.5000,-1000.0000,0.8000,120960,10,0.3000,0.1000,0.3000,1.1200,0.5600,3.7800,10,50000,150,0,0,3.0000,0.0200,0.2000,3]],[8,3,3,7,[0.5000,0.5000,0.5000,0.5000,-1000.0000,0.8000,120960,10,0.3000,0.1000,0.3000,1.1200,0.5600,3.7800,10,50000,150,0,0,3.0000,0.0200,0.2000,2]],[8,3,4,8,[0.5000,0.5000,0.5000,0.5000,-1000.0000,0.8000,120960,10,0.3000,0.1000,0.3000,1.1200,0.5600,3.7800,10,50000,150,0,0,3.0000,0.0200,0.2000,3]],[8,3,4,9,[0.5000,0.5000,0.5000,0.5000,-1000.0000,0.8000,120960,10,0.3000,0.1000,0.3000,1.1200,0.5600,3.7800,10,50000,150,0,0,3.0000,0.0200,0.2000,3]],[8,3,4,13,[0.5000,0.5000,0.5000,0.5000,-1000.0000,0.8000,120960,10,0.3000,0.1000,0.3000,1.1200,0.5600,3.7800,10,50000,150,0,0,3.0000,0.0200,0.2000,2]],[8,3,3,6,[0.5000,0.5000,0.5000,0.5000,-1000.0000,0.8000,120960,10,0.3000,0.1000,0.3000,1.1200,0.5600,3.7800,10,50000,150,0,0,3.0000,0.0200,0.2000,2]],[8,3,3,10,[0.5000,0.5000,0.5000,0.5000,-1000.0000,0.8000,120960,10,0.3000,0.1000,0.3000,1.1200,0.5600,3.7800,10,50000,150,0,0,3.0000,0.0200,0.2000,2]],[8,3,4,12,[0.5000,0.5000,0.5000,0.5000,-1000.0000,0.8000,120960,10,0.3000,0.1000,0.3000,1.1200,0.5600,3.7800,10,50000,150,0,0,3.0000,0.0200,0.2000,3]]]],
				[[9,-3,-6,0],[[0,1,2,0,[0.5000,0.5000,-1000.0000,8.7000,0.8000,0.5000,120960,50,0.3000,3.0000,100,3600]],[8,3,4,7,[0.5000,0.5000,0.5000,0.5000,-1000.0000,0.8000,120960,10,0.3000,0.1000,0.3000,1.1200,0.5600,3.7800,10,50000,150,0,0,3.0000,0.0200,0.2000,3]],[4,2,4,6,[0.5000,0.5000,0.5000,0.5000,-1000.0000,0.8000,120960,10,0.3000,0.1000,0.3000,1.1200,0.5600,3.7800,10,50000,150,0,0,3.0000,0.0200,0.2000,3]],[8,3,4,3,[0.5000,0.5000,0.5000,0.5000,-1000.0000,0.8000,120960,10,0.3000,0.1000,0.3000,1.1200,0.5600,3.7800,10,50000,150,0,0,3.0000,0.0200,0.2000,3]],[8,3,4,1,[0.5000,0.5000,0.5000,0.5000,-1000.0000,0.8000,120960,10,0.3000,0.1000,0.3000,1.1200,0.5600,3.7800,10,50000,150,0,0,3.0000,0.0200,0.2000,3]],[8,3,4,12,[0.5000,0.5000,0.5000,0.5000,-1000.0000,0.8000,120960,10,0.3000,0.1000,0.3000,1.1200,0.5600,3.7800,10,50000,150,0,0,3.0000,0.0200,0.2000,3]],[8,3,3,2,[0.5000,0.5000,0.5000,0.5000,-1000.0000,0.8000,120960,10,0.3000,0.1000,0.3000,1.1200,0.5600,3.7800,10,50000,150,0,0,3.0000,0.0200,0.2000,2]],[8,3,4,4,[0.5000,0.5000,0.5000,0.5000,-1000.0000,0.8000,120960,10,0.3000,0.1000,0.3000,1.1200,0.5600,3.7800,10,50000,150,0,0,3.0000,0.0200,0.2000,3]],[8,3,4,8,[0.5000,0.5000,0.5000,0.5000,-1000.0000,0.8000,120960,10,0.3000,0.1000,0.3000,1.1200,0.5600,3.7800,10,50000,150,0,0,3.0000,0.0200,0.2000,3]],[8,3,4,9,[0.5000,0.5000,0.5000,0.5000,-1000.0000,0.8000,120960,10,0.3000,0.1000,0.3000,1.1200,0.5600,3.7800,10,50000,150,0,0,3.0000,0.0200,0.2000,3]],[4,2,4,10,[0.5000,0.5000,0.5000,0.5000,-1000.0000,0.8000,120960,10,0.3000,0.1000,0.3000,1.1200,0.5600,3.7800,10,50000,150,0,0,3.0000,0.0200,0.2000,3]],[8,3,4,11,[0.5000,0.5000,0.5000,0.5000,-1000.0000,0.8000,120960,10,0.3000,0.1000,0.3000,1.1200,0.5600,3.7800,10,50000,150,0,0,3.0000,0.0200,0.2000,2]],[4,2,4,5,[0.5000,0.5000,0.5000,0.5000,-1000.0000,0.8000,120960,10,0.3000,0.1000,0.3000,1.1200,0.5600,3.7800,10,50000,150,0,0,3.0000,0.0200,0.2000,2]]]],
				[[9,-2,-7,0],[[0,1,2,0,[0.5000,0.5000,-1000.0000,8.7000,0.8000,0.5000,120960,50,0.3000,3.0000,100,3600]],[8,3,4,5,[0.5000,0.5000,0.5000,0.5000,-1000.0000,0.8000,120960,10,0.3000,0.1000,0.3000,1.1200,0.5600,3.7800,10,50000,150,0,0,3.0000,0.0200,0.2000,2]],[8,3,4,2,[0.5000,0.5000,0.5000,0.5000,-1000.0000,0.8000,120960,10,0.3000,0.1000,0.3000,1.1200,0.5600,3.7800,10,50000,150,0,0,3.0000,0.0200,0.2000,2]],[4,2,4,3,[0.5000,0.5000,0.5000,0.5000,-1000.0000,0.8000,120960,10,0.3000,0.1000,0.3000,1.1200,0.5600,3.7800,10,50000,150,0,0,3.0000,0.0200,0.2000,2]],[8,3,4,11,[0.5000,0.5000,0.5000,0.5000,-1000.0000,0.8000,120960,10,0.3000,0.1000,0.3000,1.1200,0.5600,3.7800,10,50000,150,0,0,3.0000,0.0200,0.2000,3]],[8,3,4,18,[0.5000,0.5000,0.5000,0.5000,-1000.0000,0.8000,120960,10,0.3000,0.1000,0.3000,1.1200,0.5600,3.7800,10,50000,150,0,0,3.0000,0.0200,0.2000,2]],[8,3,3,1,[0.5000,0.5000,0.5000,0.5000,-1000.0000,0.8000,120960,10,0.3000,0.1000,0.3000,1.1200,0.5600,3.7800,10,50000,150,0,0,3.0000,0.0200,0.2000,2]],[8,3,4,7,[0.5000,0.5000,0.5000,0.5000,-1000.0000,0.8000,120960,10,0.3000,0.1000,0.3000,1.1200,0.5600,3.7800,10,50000,150,0,0,3.0000,0.0200,0.2000,2]],[8,3,4,8,[0.5000,0.5000,0.5000,0.5000,-1000.0000,0.8000,120960,10,0.3000,0.1000,0.3000,1.1200,0.5600,3.7800,10,50000,150,0,0,3.0000,0.0200,0.2000,3]],[8,3,4,10,[0.5000,0.5000,0.5000,0.5000,-1000.0000,0.8000,120960,10,0.3000,0.1000,0.3000,1.1200,0.5600,3.7800,10,50000,150,0,0,3.0000,0.0200,0.2000,3]],[4,2,4,9,[0.5000,0.5000,0.5000,0.5000,-1000.0000,0.8000,120960,10,0.3000,0.1000,0.3000,1.1200,0.5600,3.7800,10,50000,150,0,0,3.0000,0.0200,0.2000,3]],[8,3,4,14,[0.5000,0.5000,0.5000,0.5000,-1000.0000,0.8000,120960,10,0.3000,0.1000,0.3000,1.1200,0.5600,3.7800,10,50000,150,0,0,3.0000,0.0200,0.2000,2]],[8,3,4,16,[0.5000,0.5000,0.5000,0.5000,-1000.0000,0.8000,120960,10,0.3000,0.1000,0.3000,1.1200,0.5600,3.7800,10,50000,150,0,0,3.0000,0.0200,0.2000,2]],[8,3,4,13,[0.5000,0.5000,0.5000,0.5000,-1000.0000,0.8000,120960,10,0.3000,0.1000,0.3000,1.1200,0.5600,3.7800,10,50000,150,0,0,3.0000,0.0200,0.2000,2]],[4,2,4,6,[0.5000,0.5000,0.5000,0.5000,-1000.0000,0.8000,120960,10,0.3000,0.1000,0.3000,1.1200,0.5600,3.7800,10,50000,150,0,0,3.0000,0.0200,0.2000,2]],[4,2,4,15,[0.5000,0.5000,0.5000,0.5000,-1000.0000,0.8000,120960,10,0.3000,0.1000,0.3000,1.1200,0.5600,3.7800,10,50000,150,0,0,3.0000,0.0200,0.2000,2]],[8,3,3,4,[0.5000,0.5000,0.5000,0.5000,-1000.0000,0.8000,120960,10,0.3000,0.1000,0.3000,1.1200,0.5600,3.7800,10,50000,150,0,0,3.0000,0.0200,0.2000,2]],[8,3,4,12,[0.5000,0.5000,0.5000,0.5000,-1000.0000,0.8000,120960,10,0.3000,0.1000,0.3000,1.1200,0.5600,3.7800,10,50000,150,0,0,3.0000,0.0200,0.2000,2]]]],
				[[9,-1,-8,0],[[0,1,2,0,[0.5000,0.5000,-1000.0000,8.7000,0.8000,0.5000,120960,50,0.3000,3.0000,100,3600]],[8,3,3,8,[0.5000,0.5000,0.5000,0.5000,-1000.0000,0.8000,120960,10,0.3000,0.1000,0.3000,1.1200,0.5600,3.7800,10,50000,150,0,0,3.0000,0.0200,0.2000,2]],[8,3,4,5,[0.5000,0.5000,0.5000,0.5000,-1000.0000,0.8000,120960,10,0.3000,0.1000,0.3000,1.1200,0.5600,3.7800,10,50000,150,0,0,3.0000,0.0200,0.2000,2]],[8,3,3,3,[0.5000,0.5000,0.5000,0.5000,-1000.0000,0.8000,120960,10,0.3000,0.1000,0.3000,1.1200,0.5600,3.7800,10,50000,150,0,0,3.0000,0.0200,0.2000,2]],[8,3,4,1,[0.5000,0.5000,0.5000,0.5000,-1000.0000,0.8000,120960,10,0.3000,0.1000,0.3000,1.1200,0.5600,3.7800,10,50000,150,0,0,3.0000,0.0200,0.2000,3]],[8,3,4,2,[0.5000,0.5000,0.5000,0.5000,-1000.0000,0.8000,120960,10,0.3000,0.1000,0.3000,1.1200,0.5600,3.7800,10,50000,150,0,0,3.0000,0.0200,0.2000,2]],[8,3,3,4,[0.5000,0.5000,0.5000,0.5000,-1000.0000,0.8000,120960,10,0.3000,0.1000,0.3000,1.1200,0.5600,3.7800,10,50000,150,0,0,3.0000,0.0200,0.2000,3]],[8,3,4,13,[0.5000,0.5000,0.5000,0.5000,-1000.0000,0.8000,120960,10,0.3000,0.1000,0.3000,1.1200,0.5600,3.7800,10,50000,150,0,0,3.0000,0.0200,0.2000,3]],[8,3,3,7,[0.5000,0.5000,0.5000,0.5000,-1000.0000,0.8000,120960,10,0.3000,0.1000,0.3000,1.1200,0.5600,3.7800,10,50000,150,0,0,3.0000,0.0200,0.2000,3]],[8,3,3,6,[0.5000,0.5000,0.5000,0.5000,-1000.0000,0.8000,120960,10,0.3000,0.1000,0.3000,1.1200,0.5600,3.7800,10,50000,150,0,0,3.0000,0.0200,0.2000,3]],[8,3,4,15,[0.5000,0.5000,0.5000,0.5000,-1000.0000,0.8000,120960,10,0.3000,0.1000,0.3000,1.1200,0.5600,3.7800,10,50000,150,0,0,3.0000,0.0200,0.2000,3]],[8,3,4,18,[0.5000,0.5000,0.5000,0.5000,-1000.0000,0.8000,120960,10,0.3000,0.1000,0.3000,1.1200,0.5600,3.7800,10,50000,150,0,0,3.0000,0.0200,0.2000,2]],[8,3,3,12,[0.5000,0.5000,0.5000,0.5000,-1000.0000,0.8000,120960,10,0.3000,0.1000,0.3000,1.1200,0.5600,3.7800,10,50000,150,0,0,3.0000,0.0200,0.2000,2]],[8,3,4,9,[0.5000,0.5000,0.5000,0.5000,-1000.0000,0.8000,120960,10,0.3000,0.1000,0.3000,1.1200,0.5600,3.7800,10,50000,150,0,0,3.0000,0.0200,0.2000,3]],[8,3,4,14,[0.5000,0.5000,0.5000,0.5000,-1000.0000,0.8000,120960,10,0.3000,0.1000,0.3000,1.1200,0.5600,3.7800,10,50000,150,0,0,3.0000,0.0200,0.2000,2]],[8,3,4,10,[0.5000,0.5000,0.5000,0.5000,-1000.0000,0.8000,120960,10,0.3000,0.1000,0.3000,1.1200,0.5600,3.7800,10,50000,150,0,0,3.0000,0.0200,0.2000,2]],[4,2,3,16,[0.5000,0.5000,0.5000,0.5000,-1000.0000,0.8000,120960,10,0.3000,0.1000,0.3000,1.1200,0.5600,3.7800,10,50000,150,0,0,3.0000,0.0200,0.2000,2]]]],
				[[9,0,-9,0],[[0,1,2,0,[0.5000,0.5000,-1000.0000,8.7000,0.8000,0.5000,120960,50,0.3000,3.0000,100,3600]],[4,2,4,9,[0.5000,0.5000,0.5000,0.5000,-1000.0000,0.8000,120960,10,0.3000,0.1000,0.3000,1.1200,0.5600,3.7800,10,50000,295,0,0,3.0000,0.0200,0.2000,1]],[8,3,3,3,[0.5000,0.5000,0.5000,0.5000,-1000.0000,0.8000,120960,10,0.3000,0.1000,0.3000,1.1200,0.5600,3.7800,10,50000,150,0,0,3.0000,0.0200,0.2000,3]],[4,2,3,8,[0.5000,0.5000,0.5000,0.5000,-1000.0000,0.8000,120960,10,0.3000,0.1000,0.3000,1.1200,0.5600,3.7800,10,50000,150,0,0,3.0000,0.0200,0.2000,2]],[8,3,3,4,[0.5000,0.5000,0.5000,0.5000,-1000.0000,0.8000,120960,10,0.3000,0.1000,0.3000,1.1200,0.5600,3.7800,10,50000,150,0,0,3.0000,0.0200,0.2000,3]],[8,3,3,15,[0.5000,0.5000,0.5000,0.5000,-1000.0000,0.8000,120960,10,0.3000,0.1000,0.3000,1.1200,0.5600,3.7800,10,50000,150,0,0,3.0000,0.0200,0.2000,3]],[8,3,3,10,[0.5000,0.5000,0.5000,0.5000,-1000.0000,0.8000,120960,10,0.3000,0.1000,0.3000,1.1200,0.5600,3.7800,10,50000,150,0,0,3.0000,0.0200,0.2000,3]],[8,3,3,7,[0.5000,0.5000,0.5000,0.5000,-1000.0000,0.8000,120960,10,0.3000,0.1000,0.3000,1.1200,0.5600,3.7800,10,50000,150,0,0,3.0000,0.0200,0.2000,2]],[8,3,3,1,[0.5000,0.5000,0.5000,0.5000,-1000.0000,0.8000,120960,10,0.3000,0.1000,0.3000,1.1200,0.5600,3.7800,10,50000,150,0,0,3.0000,0.0200,0.2000,3]],[8,3,3,16,[0.5000,0.5000,0.5000,0.5000,-1000.0000,0.8000,120960,10,0.3000,0.1000,0.3000,1.1200,0.5600,3.7800,10,50000,150,0,0,3.0000,0.0200,0.2000,3]],[4,2,3,6,[0.5000,0.5000,0.5000,0.5000,-1000.0000,0.8000,120960,10,0.3000,0.1000,0.3000,1.1200,0.5600,3.7800,10,50000,150,0,0,3.0000,0.0200,0.2000,2]],[8,3,3,13,[0.5000,0.5000,0.5000,0.5000,-1000.0000,0.8000,120960,10,0.3000,0.1000,0.3000,1.1200,0.5600,3.7800,10,50000,150,0,0,3.0000,0.0200,0.2000,2]],[4,2,3,12,[0.5000,0.5000,0.5000,0.5000,-1000.0000,0.8000,120960,10,0.3000,0.1000,0.3000,1.1200,0.5600,3.7800,10,50000,150,0,0,3.0000,0.0200,0.2000,2]],[8,3,3,11,[0.5000,0.5000,0.5000,0.5000,-1000.0000,0.8000,120960,10,0.3000,0.1000,0.3000,1.1200,0.5600,3.7800,10,50000,150,0,0,3.0000,0.0200,0.2000,3]],[4,2,3,5,[0.5000,0.5000,0.5000,0.5000,-1000.0000,0.8000,120960,10,0.3000,0.1000,0.3000,1.1200,0.5600,3.7800,10,50000,150,0,0,3.0000,0.0200,0.2000,2]],[8,3,3,2,[0.5000,0.5000,0.5000,0.5000,-1000.0000,0.8000,120960,10,0.3000,0.1000,0.3000,1.1200,0.5600,3.7800,10,50000,150,0,0,3.0000,0.0200,0.2000,3]]]]
			]
		},
		{
			"time": 10.0,
			"cells": [
				[[-9,0,9,0],[[0,1,2,0,[0.5000,0.5000,-1000.0000,8.7000,0.8000,0.5000,120960,50,0.3000,3.0000,100,3600]],[8,3,3,4,[0.5000,0.5000,0.5000,0.5000,-1000.0000,0.8000,120960,10,0.3000,0.1000,0.3000,1.1200,0.5600,3.7800,10,50000,150,0,0,3.0000,0.0200,0.2000,3]],[8,3,3,5,[0.5000,0.5000,0.5000,0.5000,-1000.0000,0.8000,120960,10,0.3000,0.1000,0.3000,1.1200,0.5600,3.7800,10,50000,150,0,0,3.0000,0.0200,0.2000,3]],[8,3,4,7,[0.5000,0.5000,0.5000,0.5000,-1000.0000,0.8000,120960,10,0.3000,0.1000,0.3000,1.1200,0.5600,3.7800,10,50000,150,0,0,3.0000,0.0200,0.2000,3]],[8,3,3,9,[0.5000,0.5000,0.5000,0.5000,-1000.0000,0.8000,120960,10,0.3000,0.1000,0.3000,1.1200,0.5600,3.7800,10,50000,150,0,0,3.0000,0.0200,0.2000,3]],[8,3,3,18,[0.5000,0.5000,0.5000,0.5000,-1000.0000,0.8000,120960,10,0.3000,0.1000,0.3000,1.1200,0.5600,3.7800,10,50000,150,0,0,3.0000,0.0200,0.2000,2]],[8,3,3,13,[0.5000,0.5000,0.5000,0.5000,-1000.0000,0.8000,120960,10,0.3000,0.1000,0.3000,1.1200,0.5600,3.7800,10,50000,150,0,0,3.0000,0.0200,0.2000,3]],[8,3,4,17,[0.5000,0.5000,0.5000,0.5000,-1000.0000,0.8000,120960,10,0.3000,0.1000,0.3000,1.1200,0.5600,3.7800,10,50000,150,0,0,3.0000,0.0200,0.2000,3]],[8,3,3,1,[0.5000,0.5000,0.5000,0.5000,-1000.0000,0.8000,120960,10,0.3000,0.1000,0.3000,1.1200,0.5600,3.7800,10,50000,150,0,0,3.0000,0.0200,0.2000,3]],[8,3,3,11,[0.5000,0.5000,0.5000,0.5000,-1000.0000,0.8000,120960,10,0.3000,0.1000,0.3000,1.1200,0.5600,3.7800,10,50000,150,0,0,3.0000,0.0200,0.2000,3]],[8,3,4,12,[0.5000,0.5000,0.5000,0.5000,-1000.0000,0.8000,120960,10,0.3000,0.1000,0.3000,1.1200,0.5600,3.7800,10,50000,304,0,0,3.0000,0.0200,0.2000,3]],[8,3,3,8,[0.5000,0.5000,0.5000,0.5000,-1000.0000,0.8000,120960,10,0.3000,0.1000,0.3000,1.1200,0.5600,3.7800,10,50000,150,0,0,3.0000,0.0200,0.2000,3]],[8,3,3,10,[0.5000,0.5000,0.5000,0.5000,-1000.0000,0.8000,120960,10,0.3000,0.1000,0.3000,1.1200,0.5600,3.7800,10,50000,150,0,0,3.0000,0.0200,0.2000,2]],[8,3,3,14,[0.5000,0.5000,0.5000,0.5000,-1000.0000,0.8000,120960,10,0.3000,0.1000,0.3000,1.1200,0.5600,3.7800,10,50000,150,0,0,3.0000,0.0200,0.2000,2]],[8,3,4,15,[0.5000,0.5000,0.5000,0.5000,-1000.0000,0.8000,120960,10,0.3000,0.1000,0.3000,1.1200,0.5600,3.7800,10,50000,150,0,0,3.0000,0.0200,0.2000,3]],[8,3,3,6,[0.5000,0.5000,0.5000,0.5000,-1000.0000,0.8000,120960,10,0.3000,0.1000,0.3000,1.1200,0.5600,3.7800,10,50000,150,0,0,3.0000,0.0200,0.2000,2]],[8,3,3,16,[0.5000,0.5000,0.5000,0.5000,-1000.0000,0.8000,120960,10,0.3000,0.1000,0.3000,1.1200,0.5600,3.7800,10,50000,150,0,0,3.0000,0.0200,0.2000,2]],[8,3,3,2,[0.5000,0.5000,0.5000,0.5000,-1000.0000,0.8000,120960,10,0.3000,0.1000,0.3000,1.1200,0.5600,3.7800,10,50000,150,0,0,3.0000,0.0200,0.2000,3]]]],
				[[-9,1,8,0],[[0,1,2,0,[0.5000,0.5000,-1000.0000,8.7000,0.8000,0.5000,120960,50,0.3000,3.0000,100,3600]],[8,3,3,1,[0.5000,0.5000,0.5000,0.5000,-1000.0000,0.8000,120960,10,0.3000,0.1000,0.3000,1.1200,0.5600,3.7800,10,50000,150,0,0,3.0000,0.0200,0.2000,3]],[8,3,4,9,[0.5000,0.5000,0.5000,0.5000,-1000.0000,0.8000,120960,10,0.3000,0.1000,0.3000,1.1200,0.5600,3.7800,10,50000,304,0,0,3.0000,0.0200,0.2000,3]],[8,3,3,2,[0.5000,0.5000,0.5000,0.5000,-1000.0000,0.8000,120960,10,0.3000,0.1000,0.3000,1.1200,0.5600,3.7800,10,50000,150,0,0,3.0000,0.0200,0.2000,3]],[8,3,3,11,[0.5000,0.5000,0.5000,0.5000,-1000.0000,0.8000,120960,10,0.3000,0.1000,0.3000,1.1200,0.5600,3.7800,10,50000,150,0,0,3.0000,0.0200,0.2000,2]],[8,3,3,14,[0.5000,0.5000,0.5000,0.5000,-1000.0000,0.8000,120960,10,0.3000,0.1000,0.3000,1.1200,0.5600,3.7800,10,50000,150,0,0,3.0000,0.0200,0.2000,3]],[8,3,4,6,[0.5000,0.5000,0.5000,0.5000,-1000.0000,0.8000,120960,10,0.3000,0.1000,0.3000,1.1200,0.5600,3.7800,10,50000,298,0,0,3.0000,0.0200,0.2000,1]],[8,3,4,8,[0.5000,0.5000,0.5000,0.5000,-1000.0000,0.8000,120960,10,0.3000,0.1000,0.3000,1.1200,0.5600,3.7800,10,50000,304,0,0,3.0000,0.0200,0.2000,3]],[8,3,4,5,[0.5000,0.5000,0.5000,0.5000,-1000.0000,0.8000,120960,10,0.3000,0.1000,0.3000,1.1200,0.5600,3.7800,10,50000,150,0,0,3.0000,0.0200,0.2000,4]],[8,3,4,3,[0.5000,0.5000,0.5000,0.5000,-1000.0000,0.8000,120960,10,0.3000,0.1000,0.3000,1.1200,0.5600,3.7800,10,50000,150,0,0,3.0000,0.0200,0.2000,3]],[8,3,3,10,[0.5000,0.5000,0.5000,0.5000,-1000.0000,0.8000,120960,10,0.3000,0.1000,0.3000,1.1200,0.5600,3.7800,10,50000,150,0,0,3.0000,0.0200,0.2000,2]],[8,3,3,15,[0.5000,0.5000,0.5000,0.5000,-1000.0000,0.8000,120960,10,0.3000,0.1000,0.3000,1.1200,0.5600,3.7800,10,50000,150,0,0,3.0000,0.0200,0.2000,3]],[8,3,3,7,[0.5000,0.5000,0.5000,0.5000,-1000.0000,0.8000,120960,10,0.3000,0.1000,0.3000,1.1200,0.5600,3.7800,10,50000,150,0,0,3.0000,0.0200,0.2000,2]],[8,3,4,4,[0.5000,0.5000,0.5000,0.5000,-1000.0000,0.8000,120960,10,0.3000,0.1000,0.3000,1.1200,0.5600,3.7800,10,50000,298,0,0,3.0000,0.0200,0.2000,1]],[8,3,3,16,[0.5000,0.5000,0.5000,0.5000,-1000.0000,0.8000,120960,10,0.3000,0.1000,0.3000,1.1200,0.5600,3.7800,10,50000,150,0,0,3.0000,0.0200,0.2000,2]],[8,3,4,12,[0.5000,0.5000,0.5000,0.5000,-1000.0000,0.8000,120960,10,0.3000,0.1000,0.3000,1.1200,0.5600,3.7800,10,50000,150,0,0,3.0000,0.0200,0.2000,1]],[8,3,4,13,[0.5000,0.5000,0.5000,0.5000,-1000.0000,0.8000,120960,10,0.3000,0.1000,0.3000,1.1200,0.5600,3.7800,10,50000,150,0,0,3.0000,0.0200,0.2000,3]]]],
				[[-9,2,7,0],[[0,1,1,0,[0.5000,0.5000,-1000.0000,8.7000,0.8000,0.5000,120960,50,0.3000,3.0000,100,3600]],[8,3,4,1,[0.5000,0.5000,0.5000,0.5000,-1000.0000,0.8000,120960,10,0.3000,0.1000,0.3000,1.1200,0.5600,3.7800,10,50000,298,0,0,3.0000,0.0200,0.2000,1]],[8,3,3,5,[0.5000,0.5000,0.5000,0.5000,-1000.0000,0.8000,120960,10,0.3000,0.1000,0.3000,1.1200,0.5600,3.7800,10,50000,150,0,0,3.0000,0.0200,0.2000,3]],[8,3,3,9,[0.5000,0.5000,0.5000,0.5000,-1000.0000,0.8000,120960,10,0.3000,0.1000,0.3000,1.1200,0.5600,3.7800,10,50000,150,0,0,3.0000,0.0200,0.2000,3]],[8,3,3,3,[0.5000,0.5000,0.5000,0.5000,-1000.0000,0.8000,120960,10,0.3000,0.1000,0.3000,1.1200,0.5600,3.7800,10,50000,150,0,0,3.0000,0.0200,0.2000,3]],[8,3,3,14,[0.5000,0.5000,0.5000,0.5000,-1000.0000,0.8000,120960,10,0.3000,0.1000,0.3000,1.1200,0.5600,3.7800,10,50000,150,0,0,3.0000,0.0200,0.2000,3]],[8,3,3,12,[0.5000,0.5000,0.5000,0.5000,-1000.0000,0.8000,120960,10,0.3000,0.1000,0.3000,1.1200,0.5600,3.7800,10,50000,150,0,0,3.0000,0.0200,0.2000,4]],[8,3,4,6,[0.5000,0.5000,0.5000,0.5000,-1000.0000,0.8000,120960,10,0.3000,0.1000,0.3000,1.1200,0.5600,3.7800,10,50000,150,0,0,3.0000,0.0200,0.2000,3]],[8,3,3,8,[0.5000,0.5000,0.5000,0.5000,-1000.0000,0.8000,120960,10,0.3000,0.1000,0.3000,1.1200,0.5600,3.7800,10,50000,150,0,0,3.0000,0.0200,0.2000,3]],[8,3,4,4,[0.5000,0.5000,0.5000,0.5000,-1000.0000,0.8000,120960,10,0.3000,0.1000,0.3000,1.1200,0.5600,3.7800,10,50000,150,0,0,3.0000,0.0200,0.2000,4]],[8,3,4,10,[0.5000,0.5000,0.5000,0.5000,-1000.0000,0.8000,120960,10,0.3000,0.1000,0.3000,1.1200,0.5600,3.7800,10,50000,298,0,0,3.0000,0.0200,0.2000,1]],[8,3,4,19,[0.5000,0.5000,0.5000,0.5000,-1000.0000,0.8000,120960,10,0.3000,0.1000,0.3000,1.1200,0.5600,3.7800,10,50000,298,0,0,3.0000,0.0200,0.2000,1]],[8,3,4,15,[0.5000,0.5000,0.5000,0.5000,-1000.0000,0.8000,120960,10,0.3000,0.1000,0.3000,1.1200,0.5600,3.7800,10,50000,150,0,0,3.0000,0.0200,0.2000,3]],[8,3,3,2,[0.5000,0.5000,0.5000,0.5000,-1000.0000,0.8000,120960,10,0.3000,0.1000,0.3000,1.1200,0.5600,3.7800,10,50000,150,0,0,3.0000,0.0200,0.2000,3]],[8,3,3,7,[0.5000,0.5000,0.5000,0.5000,-1000.0000,0.8000,120960,10,0.3000,0.1000,0.3000,1.1200,0.5600,3.7800,10,50000,150,0,0,3.0000,0.0200,0.2000,2]],[8,3,3,11,[0.5000,0.5000,0.5000,0.5000,-1000.0000,0.8000,120960,10,0.3000,0.1000,0.3000,1.1200,0.5600,3.7800,10,50000,150,0,0,3.0000,0.0200,0.2000,3]],[8,3,4,13,[0.5000,0.5000,0.5000,0.5000,-1000.0000,0.8000,120960,10,0.3000,0.1000,0.3000,1.1200,0.5600,3.7800,10,50000,150,0,0,3.0000,0.0200,0.2000,2]]]],
				[[-9,3,6,0],[[0,1,2,0,[0.5000,0.5000,-1000.0000,8.7000,0.8000,0.5000,120960,50,0.3000,3.0000,100,3600]],[8,3,4,14,[0.5000,0.5000,0.5000,0.5000,-1000.0000,0.8000,120960,10,0.3000,0.1000,0.3000,1.1200,0.5600,3.7800,10,50000,150,0,0,3.0000,0.0200,0.2000,3]],[8,3,4,7,[0.5000,0.5000,0.5000,0.5000,-1000.0000,0.8000,120960,10,0.3000,0.1000,0.3000,1.1200,0.5600,3.7800,10,50000,597,0,0,3.0000,0.0200,0.2000,1]],[8,3,4,10,[0.5000,0.5000,0.5000,0.5000,-1000.0000,0.8000,120960,10,0.3000,0.1000,0.3000,1.1200,0.5600,3.7800,10,50000,298,0,0,3.0000,0.0200,0.2000,1]],[8,3,3,13,[0.5000,0.5000,0.5000,0.5000,-1000.0000,0.8000,120960,10,0.3000,0.1000,0.3000,1.1200,0.5600,3.7800,10,50000,150,0,0,3.0000,0.0200,0.2000,2]],[8,3,4,11,[0.5000,0.5000,0.5000,0.5000,-1000.0000,0.8000,120960,10,0.3000,0.1000,0.3000,1.1200,0.5600,3.7800,10,50000,150,0,0,3.0000,0.0200,0.2000,2]],[8,3,4,6,[0.5000,0.5000,0.5000,0.5000,-1000.0000,0.8000,120960,10,0.3000,0.1000,0.3000,1.1200,0.5600,3.7800,10,50000,150,0,0,3.0000,0.0200,0.2000,3]],[8,3,3,5,[0.5000,0.5000,0.5000,0.5000,-1000.0000,0.8000,120960,10,0.3000,0.1000,0.3000,1.1200,0.5600,3.7800,10,50000,150,0,0,3.0000,0.0200,0.2000,3]],[8,3,3,3,[0.5000,0.5000,0.5000,0.5000,-1000.0000,0.8000,120960,10,0.3000,0.1000,0.3000,1.1200,0.5600,3.7800,10,50000,150,0,0,3.0000,0.0200,0.2000,2]],[8,3,3,12,[0.5000,0.5000,0.5000,0.5000,-1000.0000,0.8000,120960,10,0.3000,0.1000,0.3000,1.1200,0.5600,3.7800,10,50000,150,0,0,3.0000,0.0200,0.2000,3]],[8,3,4,1,[0.5000,0.5000,0.5000,0.5000,-1000.0000,0.8000,120960,10,0.3000,0.1000,0.3000,1.1200,0.5600,3.7800,10,50000,150,0,0,3.0000,0.0200,0.2000,2]],[8,3,3,2,[0.5000,0.5000,0.5000,0.5000,-1000.0000,0.8000,120960,10,0.3000,0.1000,0.3000,1.1200,0.5600,3.7800,10,50000,150,0,0,3.0000,0.0200,0.2000,3]],[8,3,3,18,[0.5000,0.5000,0.5000,0.5000,-1000.0000,0.8000,120960,10,0.3000,0.1000,0.3000,1.1200,0.5600,3.7800,10,50000,150,0,0,3.0000,0.0200,0.2000,3]],[8,3,4,4,[0.5000,0.5000,0.5000,0.5000,-1000.0000,0.8000,120960,10,0.3000,0.1000,0.3000,1.1200,0.5600,3.7800,10,50000,150,0,0,3.0000,0.0200,0.2000,2]],[8,3,3,17,[0.5000,0.5000,0.5000,0.5000,-1000.0000,0.8000,120960,10,0.3000,0.1000,0.3000,1.1200,0.5600,3.7800,10,50000,150,0,0,3.0000,0.0200,0.2000,2]],[8,3,4,8,[0.5000,0.5000,0.5000,0.5000,-1000.0000,0.8000,120960,10,0.3000,0.1000,0.3000,1.1200,0.5600,3.7800,10,50000,150,0,0,3.0000,0.0200,0.2000,3]],[8,3,3,16,[0.5000,0.5000,0.5000,0.5000,-1000.0000,0.8000,120960,10,0.3000,0.1000,0.3000,1.1200,0.5600,3.7800,10,50000,150,0,0,3.0000,0.0200,0.2000,4]],[8,3,3,15,[0.5000,0.5000,0.5000,0.5000,-1000.0000,0.8000,120960,10,0.3000,0.1000,0.3000,1.1200,0.5600,3.7800,10,50000,150,0,0,3.0000,0.0200,0.2000,3]],[8,3,4,9,[0.5000,0.5000,0.5000,0.5000,-1000.0000,0.8000,120960,10,0.3000,0.1000,0.3000,1.1200,0.5600,3.7800,10,50000,150,0,0,3.0000,0.0200,0.2000,3]]]],
				[[-9,4,5,0],[[0,1,2,0,[0.5000,0.5000,-1000.0000,8.7000,0.8000,0.5000,120960,50,0.3000,3.0000,100,3600]],[8,3,3,15,[0.5000,0.5000,0.5000,0.5000,-1000.0000,0.8000,120960,10,0.3000,0.1000,0.3000,1.1200,0.5600,3.7800,10,50000,150,0,0,3.0000,0.0200,0.2000,2]],[8,3,3,6,[0.5000,0.5000,0.5000,0.5000,-1000.0000,0.8000,120960,10,0.3000,0.1000,0.3000,1.1200,0.5600,3.7800,10,50000,150,0,0,3.0000,0.0200,0.2000,3]],[8,3,3,3,[0.5000,0.5000,0.5000,0.5000,-1000.0000,0.8000,120960,10,0.3000,0.1000,0.3000,1.1200,0.5600,3.7800,10,50000,150,0,0,3.0000,0.0200,0.2000,3]],[8,3,3,10,[0.5000,0.5000,0.5000,0.5000,-1000.0000,0.8000,120960,10,0.3000,0.1000,0.3000,1.1200,0.5600,3.7800,10,50000,150,0,0,3.0000,0.0200,0.2000,3]],[8,3,3,9,[0.5000,0.5000,0.5000,0.5000,-1000.0000,0.8000,120960,10,0.3000,0.1000,0.3000,1.1200,0.5600,3.7800,10,50000,150,0,0,3.0000,0.0200,0.2000,3]],[8,3,3,18,[0.5000,0.5000,0.5000,0.5000,-1000.0000,0.8000,120960,10,0.3000,0.1000,0.3000,1.1200,0.5600,3.7800,10,50000,150,0,0,3.0000,0.0200,0.2000,2]],[8,3,3,5,[0.5000,0.5000,0.5000,0.5000,-1000.0000,0.8000,120960,10,0.3000,0.1000,0.3000,1.1200,0.5600,3.7800,10,50000,150,0,0,3.0000,0.0200,0.2000,3]],[8,3,4,4,[0.5000,0.5000,0.5000,0.5000,-1000.0000,0.8000,120960,10,0.3000,0.1000,0.3000,1.1200,0.5600,3.7800,10,50000,150,0,0,3.0000,0.0200,0.2000,2]],[8,3,3,19,[0.5000,0.5000,0.5000,0.5000,-1000.0000,0.8000,120960,10,0.3000,0.1000,0.3000,1.1200,0.5600,3.7800,10,50000,150,0,0,3.0000,0.0200,0.2000,3]],[8,3,4,8,[0.5000,0.5000,0.5000,0.5000,-1000.0000,0.8000,120960,10,0.3000,0.1000,0.3000,1.1200,0.5600,3.7800,10,50000,150,0,0,3.0000,0.0200,0.2000,3]],[8,3,3,17,[0.5000,0.5000,0.5000,0.5000,-1000.0000,0.8000,120960,10,0.3000,0.1000,0.3000,1.1200,0.5600,3.7800,10,50000,150,0,0,3.0000,0.0200,0.2000,1]],[8,3,3,12,[0.5000,0.5000,0.5000,0.5000,-1000.0000,0.8000,120960,10,0.3000,0.1000,0.3000,1.1200,0.5600,3.7800,10,50000,150,0,0,3.0000,0.0200,0.2000,3]],[8,3,4,7,[0.5000,0.5000,0.5000,0.5000,-1000.0000,0.8000,120960,10,0.3000,0.1000,0.3000,1.1200,0.5600,3.7800,10,50000,298,0,0,3.0000,0.0200,0.2000,1]],[8,3,3,2,[0.5000,0.5000,0.5000,0.5000,-1000.0000,0.8000,120960,10,0.3000,0.1000,0.3000,1.1200,0.5600,3.7800,10,50000,150,0,0,3.0000,0.0200,0.2000,2]],[8,3,4,13,[0.5000,0.5000,0.5000,0.5000,-1000.0000,0.8000,120960,10,0.3000,0.1000,0.3000,1.1200,0.5600,3.7800,10,50000,298,0,0,3.0000,0.0200,0.2000,1]],[8,3,3,11,[0.5000,0.5000,0.5000,0.5000,-1000.0000,0.8000,120960,10,0.3000,0.1000,0.3000,1.1200,0.5600,3.7800,10,50000,150,0,0,3.0000,0.0200,0.2000,3]],[8,3,4,1,[0.5000,0.5000,0.5000,0.5000,-1000.0000,0.8000,120960,10,0.3000,0.1000,0.3000,1.1200,0.5600,3.7800,10,50000,150,0,0,3.0000,0.0200,0.2000,3]],[8,3,3,14,[0.5000,0.5000,0.5000,0.5000,-1000.0000,0.8000,120960,10,0.3000,0.1000,0.3000,1.1200,0.5600,3.7800,10,50000,150,0,0,3.0000,0.0200,0.2000,3]]]],
				[[-9,5,4,0],[[0,1,2,0,[0.5000,0.5000,-1000.0000,8.7000,0.8000,0.5000,120960,50,0.3000,3.0000,100,3600]],[8,3,3,2,[0.5000,0.5000,0.5000,0.5000,-1000.0000,0.8000,120960,10,0.3000,0.1000,0.3000,1.1200,0.5600,3.7800,10,50000,150,0,0,3.0000,0.0200,0.2000,3]],[8,3,3,3,[0.5000,0.5000,0.5000,0.5000,-1000.0000,0.8000,120960,10,0.3000,0.1000,0.3000,1.1200,0.5600,3.7800,10,50000,150,0,0,3.0000,0.0200,0.2000,2]],[8,3,4,16,[0.5000,0.5000,0.5000,0.5000,-1000.0000,0.8000,120960,10,0.3000,0.1000,0.3000,1.1200,0.5600,3.7800,10,50000,150,0,0,3.0000,0.0200,0.2000,3]],[8,3,4,19,[0.5000,0.5000,0.5000,0.5000,-1000.0000,0.8000,120960,10,0.3000,0.1000,0.3000,1.1200,0.5600,3.7800,10,50000,150,0,0,3.0000,0.0200,0.2000,2]],[8,3,3,12,[0.5000,0.5000,0.5000,0.5000,-1000.0000,0.8000,120960,10,0.3000,0.1000,0.3000,1.1200,0.5600,3.7800,10,50000,150,0,0,3.0000,0.0200,0.2000,2]],[8,3,3,5,[0.5000,0.5000,0.5000,0.5000,-1000.0000,0.8000,120960,10,0.3000,0.1000,0.3000,1.1200,0.5600,3.7800,10,50000,150,0,0,3.0000,0.0200,0.2000,3]],[8,3,3,10,[0.5000,0.5000,0.5000,0.5000,-1000.0000,0.8000,120960,10,0.3000,0.1000,0.3000,1.1200,0.5600,3.7800,10,50000,150,0,0,3.0000,0.0200,0.2000,2]],[8,3,3,7,[0.5000,0.5000,0.5000,0.5000,-1000.0000,0.8000,120960,10,0.3000,0.1000,0.3000,1.1200,0.5600,3.7800,10,50000,150,0,0,3.0000,0.0200,0.2000,3]],[8,3,3,11,[0.5000,0.5000,0.5000,0.5000,-1000.0000,0.8000,120960,10,0.3000,0.1000,0.3000,1.1200,0.5600,3.7800,10,50000,150,0,0,3.0000,0.0200,0.2000,3]],[8,3,3,13,[0.5000,0.5000,0.5000,0.5000,-1000.0000,0.8000,120960,10,0.3000,0.1000,0.3000,1.1200,0.5600,3.7800,10,50000,150,0,0,3.0000,0.0200,0.2000,2]],[8,3,3,15,[0.5000,0.5000,0.5000,0.5000,-1000.0000,0.8000,120960,10,0.3000,0.1000,0.3000,1.1200,0.5600,3.7800,10,50000,150,0,0,3.0000,0.0200,0.2000,2]],[8,3,3,8,[0.5000,0.5000,0.5000,0.5000,-1000.0000,0.8000,120960,10,0.3000,0.1000,0.3000,1.1200,0.5600,3.7800,10,50000,150,0,0,3.0000,0.0200,0.2000,2]],[8,3,3,4,[0.5000,0.5000,0.5000,0.5000,-1000.0000,0.8000,120960,10,0.3000,0.1000,0.3000,1.1200,0.5600,3.7800,10,50000,150,0,0,3.0000,0.0200,0.2000,3]],[8,3,3,1,[0.5000,0.5000,0.5000,0.5000,-1000.0000,0.8000,120960,10,0.3000,0.1000,0.3000,1.1200,0.5600,3.7800,10,50000,150,0,0,3.0000,0.0200,0.2000,3]],[8,3,3,6,[0.5000,0.5000,0.5000,0.5000,-1000.0000,0.8000,120960,10,0.3000,0.1000,0.3000,1.1200,0.5600,3.7800,10,50000,150,0,0,3.0000,0.0200,0.2000,2]],[8,3,4,17,[0.5000,0.5000,0.5000,0.5000,-1000.0000,0.8000,120960,10,0.3000,0.1000,0.3000,1.1200,0.5600,3.7800,10,50000,305,0,0,3.0000,0.0200,0.2000,1]],[8,3,3,14,[0.5000,0.5000,0.5000,0.5000,-1000.0000,0.8000,120960,10,0.3000,0.1000,0.3000,1.1200,0.5600,3.7800,10,50000,150,0,0,3.0000,0.0200,0.2000,3]],[8,3,3,21,[0.5000,0.5000,0.5000,0.5000,-1000.0000,0.8000,120960,10,0.3000,0.1000,0.3000,1.1200,0.5600,3.7800,10,50000,150,0,0,3.0000,0.0200,0.2000,2]],[8,3,3,9,[0.5000,0.5000,0.5000,0.5000,-1000.0000,0.8000,120960,10,0.3000,0.1000,0.3000,1.1200,0.5600,3.7800,10,50000,150,0,0,3.0000,0.0200,0.2000,2]],[8,3,4,18,[0.5000,0.5000,0.5000,0.5000,-1000.0000,0.8000,120960,10,0.3000,0.1000,0.3000,1.1200,0.5600,3.7800,10,50000,150,0,0,3.0000,0.0200,0.2000,2]]]],
				[[-9,6,3,0],[[0,1,2,0,[0.5000,0.5000,-1000.0000,8.7000,0.8000,0.5000,120960,50,0.3000,3.0000,100,3600]],[8,3,4,1,[0.5000,0.5000,0.5000,0.5000,-1000.0000,0.8000,120960,10,0.3000,0.1000,0.3000,1.1200,0.5600,3.7800,10,50000,305,0,0,3.0000,0.0200,0.2000,1]],[8,3,3,3,[0.5000,0.5000,0.5000,0.5000,-1000.0000,0.8000,120960,10,0.3000,0.1000,0.3000,1.1200,0.5600,3.7800,10,50000,150,0,0,3.0000,0.0200,0.2000,2]],[8,3,3,7,[0.5000,0.5000,0.5000,0.5000,-1000.0000,0.8000,120960,10,0.3000,0.1000,0.3000,1.1200,0.5600,3.7800,10,50000,150,0,0,3.0000,0.0200,0.2000,2]],[8,3,3,20,[0.5000,0.5000,0.5000,0.5000,-1000.0000,0.8000,120960,10,0.3000,0.1000,0.3000,1.1200,0.5600,3.7800,10,50000,150,0,0,3.0000,0.0200,0.2000,2]],[8,3,3,11,[0.5000,0.5000,0.5000,0.5000,-1000.0000,0.8000,120960,10,0.3000,0.1000,0.3000,1.1200,0.5600,3.7800,10,50000,150,0,0,3.0000,0.0200,0.2000,2]],[8,3,3,12,[0.5000,0.5000,0.5000,0.5000,-1000.0000,0.8000,120960,10,0.3000,0.1000,0.3000,1.1200,0.5600,3.7800,10,50000,150,0,0,3.0000,0.0200,0.2000,2]],[8,3,3,19,[0.5000,0.5000,0.5000,0.5000,-1000.0000,0.8000,120960,10,0.3000,0.1000,0.3000,1.1200,0.5600,3.7800,10,50000,150,0,0,3.0000,0.0200,0.2000,3]],[8,3,5,5,[0.5000,0.5000,0.5000,0.5000,-1000.0000,0.8000,120960,10,0.3000,0.1000,0.3000,1.1200,0.5600,3.7800,10,50000,305,0,0,3.0000,0.0200,0.2000,0]],[8,3,3,4,[0.5000,0.5000,0.5000,0.5000,-1000.0000,0.8000,120960,10,0.3000,0.1000,0.3000,1.1200,0.5600,3.7800,10,50000,150,0,0,3.0000,0.0200,0.2000,1]],[8,3,3,13,[0.5000,0.5000,0.5000,0.5000,-1000.0000,0.8000,120960,10,0.3000,0.1000,0.3000,1.1200,0.5600,3.7800,10,50000,150,0,0,3.0000,0.0200,0.2000,2]],[8,3,3,18,[0.5000,0.5000,0.5000,0.5000,-1000.0000,0.8000,120960,10,0.3000,0.1000,0.3000,1.1200,0.5600,3.7800,10,50000,150,0,0,3.0000,0.0200,0.2000,2]],[8,3,3,9,[0.5000,0.5000,0.5000,0.5000,-1000.0000,0.8000,120960,10,0.3000,0.1000,0.3000,1.1200,0.5600,3.7800,10,50000,150,0,0,3.0000,0.0200,0.2000,3]],[8,3,4,2,[0.5000,0.5000,0.5000,0.5000,-1000.0000,0.8000,120960,10,0.3000,0.1000,0.3000,1.1200,0.5600,3.7800,10,50000,150,0,0,3.0000,0.0200,0.2000,3]],[8,3,4,15,[0.5000,0.5000,0.5000,0.5000,-1000.0000,0.8000,120960,10,0.3000,0.1000,0.3000,1.1200,0.5600,3.7800,10,50000,305,0,0,3.0000,0.0200,0.2000,1]],[8,3,3,14,[0.5000,0.5000,0.5000,0.5000,-1000.0000,0.8000,120960,10,0.3000,0.1000,0.3000,1.1200,0.5600,3.7800,10,50000,150,0,0,3.0000,0.0200,0.2000,2]],[8,3,4,16,[0.5000,0.5000,0.5000,0.5000,-1000.0000,0.8000,120960,10,0.3000,0.1000,0.3000,1.1200,0.5600,3.7800,10,50000,150,0,0,3.0000,0.0200,0.2000,2]],[8,3,3,17,[0.5000,0.5000,0.5000,0.5000,-1000.0000,0.8000,120960,10,0.3000,0.1000,0.3000,1.1200,0.5600,3.7800,10,50000,150,0,0,3.0000,0.0200,0.2000,3]],[8,3,3,10,[0.5000,0.5000,0.5000,0.5000,-1000.0000,0.8000,120960,10,0.3000,0.1000,0.3000,1.1200,0.5600,3.7800,10,50000,150,0,0,3.0000,0.0200,0.2000,2]],[8,3,3,8,[0.5000,0.5000,0.5000,0.5000,-1000.0000,0.8000,120960,10,0.3000,0.1000,0.3000,1.1200,0.5600,3.7800,10,50000,150,0,0,3.0000,0.0200,0.2000,2]],[8,3,3,6,[0.5000,0.5000,0.5000,0.5000,-1000.0000,0.8000,120960,10,0.3000,0.1000,0.3000,1.1200,0.5600,3.7800,10,50000,150,0,0,3.0000,0.0200,0.2000,2]]]],
				[[-9,7,2,0],[[0,1,2,0,[0.5000,0.5000,-1000.0000,8.7000,0.8000,0.5000,120960,50,0.3000,3.0000,100,3600]],[8,3,3,1,[0.5000,0.5000,0.5000,0.5000,-1000.0000,0.8000,120960,10,0.3000,0.1000,0.3000,1.1200,0.5600,3.7800,10,50000,150,0,0,3.0000,0.0200,0.2000,2]],[8,3,3,2,[0.5000,0.5000,0.5000,0.5000,-1000.0000,0.8000,120960,10,0.3000,0.1000,0.3000,1.1200,0.5600,3.7800,10,50000,150,0,0,3.0000,0.0200,0.2000,3]],[8,3,4,12,[0.5000,0.5000,0.5000,0.5000,-1000.0000,0.8000,120960,10,0.3000,0.1000,0.3000,1.1200,0.5600,3.7800,10,50000,150,0,0,3.0000,0.0200,0.2000,3]],[8,3,12,4,[0.5000,0.5000,0.5000,0.5000,-1000.0000,0.8000,120960,10,0.3000,0.1000,0.3000,1.1200,0.5600,3.7800,10,50000,305,0,0,3.0000,0.0200,0.2000,1]],[8,3,4,13,[0.5000,0.5000,0.5000,0.5000,-1000.0000,0.8000,120960,10,0.3000,0.1000,0.3000,1.1200,0.5600,3.7800,10,50000,150,0,0,3.0000,0.0200,0.2000,3]],[8,3,3,16,[0.5000,0.5000,0.5000,0.5000,-1000.0000,0.8000,120960,10,0.3000,0.1000,0.3000,1.1200,0.5600,3.7800,10,50000,150,0,0,3.0000,0.0200,0.2000,2]],[8,3,3,15,[0.5000,0.5000,0.5000,0.5000,-1000.0000,0.8000,120960,10,0.3000,0.1000,0.3000,1.1200,0.5600,3.7800,10,50000,150,0,0,3.0000,0.0200,0.2000,2]],[8,3,3,11,[0.5000,0.5000,0.5000,0.5000,-1000.0000,0.8000,120960,10,0.3000,0.1000,0.3000,1.1200,0.5600,3.7800,10,50000,150,0,0,3.0000,0.0200,0.2000,3]],[8,3,3,7,[0.5000,0.5000,0.5000,0.5000,-1000.0000,0.8000,120960,10,0.3000,0.1000,0.3000,1.1200,0.5600,3.7800,10,50000,150,0,0,3.0000,0.0200,0.2000,4]],[8,3,3,8,[0.5000,0.5000,0.5000,0.5000,-1000.0000,0.8000,120960,10,0.3000,0.1000,0.3000,1.1200,0.5600,3.7800,10,50000,150,0,0,3.0000,0.0200,0.2000,2]],[8,3,3,18,[0.5000,0.5000,0.5000,0.5000,-1000.0000,0.8000,120960,10,0.3000,0.1000,0.3000,1.1200,0.5600,3.7800,10,50000,150,0,0,3.0000,0.0200,0.2000,2]],[8,3,3,10,[0.5000,0.5000,0.5000,0.5000,-1000.0000,0.8000,120960,10,0.3000,0.1000,0.3000,1.1200,0.5600,3.7800,10,50000,150,0,0,3.0000,0.0200,0.2000,2]],[8,3,3,17,[0.5000,0.5000,0.5000,0.5000,-1000.0000,0.8000,120960,10,0.3000,0.1000,0.3000,1.1200,0.5600,3.7800,10,50000,150,0,0,3.0000,0.0200,0.2000,2]],[8,3,3,14,[0.5000,0.5000,0.5000,0.5000,-1000.0000,0.8000,120960,10,0.3000,0.1000,0.3000,1.1200,0.5600,3.7800,10,50000,150,0,0,3.0000,0.0200,0.2000,3]],[8,3,3,20,[0.5000,0.5000,0.5000,0.5000,-1000.0000,0.8000,120960,10,0.3000,0.1000,0.3000,1.1200,0.5600,3.7800,10,50000,150,0,0,3.0000,0.0200,0.2000,2]],[8,3,3,5,[0.5000,0.5000,0.5000,0.5000,-1000.0000,0.8000,120960,10,0.3000,0.1000,0.3000,1.1200,0.5600,3.7800,10,50000,150,0,0,3.0000,0.0200,0.2000,2]],[8,3,3,9,[0.5000,0.5000,0.5000,0.5000,-1000.0000,0.8000,120960,10,0.3000,0.1000,0.3000,1.1200,0.5600,3.7800,10,50000,150,0,0,3.0000,0.0200,0.2000,2]],[8,3,3,3,[0.5000,0.5000,0.5000,0.5000,-1000.0000,0.8000,120960,10,0.3000,0.1000,0.3000,1.1200,0.5600,3.7800,10,50000,150,0,0,3.0000,0.0200,0.2000,2]],[8,3,3,6,[0.5000,0.5000,0.5000,0.5000,-1000.0000,0.8000,120960,10,0.3000,0.1000,0.3000,1.1200,0.5600,3.7800,10,50000,150,0,0,3.0000,0.0200,0.2000,2]]]],
				[[-9,8,1,0],[[0,1,2,0,[0.5000,0.5000,-1000.0000,8.7000,0.8000,0.5000,120960,50,0.3000,3.0000,100,3600]],[8,3,3,1,[0.5000,0.5000,0.5000,0.5000,-1000.0000,0.8000,120960,10,0.3000,0.1000,0.3000,1.1200,0.5600,3.7800,10,50000,150,0,0,3.0000,0.0200,0.2000,2]],[8,3,4,8,[0.5000,0.5000,0.5000,0.5000,-1000.0000,0.8000,120960,10,0.3000,0.1000,0.3000,1.1200,0.5600,3.7800,10,50000,305,0,0,3.0000,0.0200,0.2000,1]],[8,3,3,14,[0.5000,0.5000,0.5000,0.5000,-1000.0000,0.8000,120960,10,0.3000,0.1000,0.3000,1.1200,0.5600,3.7800,10,50000,150,0,0,3.0000,0.0200,0.2000,2]],[8,3,3,11,[0.5000,0.5000,0.5000,0.5000,-1000.0000,0.8000,120960,10,0.3000,0.1000,0.3000,1.1200,0.5600,3.7800,10,50000,150,0,0,3.0000,0.0200,0.2000,1]],[8,3,3,2,[0.5000,0.5000,0.5000,0.5000,-1000.0000,0.8000,120960,10,0.3000,0.1000,0.3000,1.1200,0.5600,3.7800,10,50000,150,0,0,3.0000,0.0200,0.2000,3]],[8,3,4,6,[0.5000,0.5000,0.5000,0.5000,-1000.0000,0.8000,120960,10,0.3000,0.1000,0.3000,1.1200,0.5600,3.7800,10,50000,305,0,0,3.0000,0.0200,0.2000,1]],[8,3,3,3,[0.5000,0.5000,0.5000,0.5000,-1000.0000,0.8000,120960,10,0.3000,0.1000,0.3000,1.1200,0.5600,3.7800,10,50000,150,0,0,3.0000,0.0200,0.2000,2]],[8,3,1,15,[0.5000,0.5000,0.5000,0.5000,-1000.0000,0.8000,120960,10,0.3000,0.1000,0.3000,1.1200,0.5600,3.7800,10,50000,305,0,0,3.0000,0.0200,0.2000,0]],[8,3,3,10,[0.5000,0.5000,0.5000,0.5000,-1000.0000,0.8000,120960,10,0.3000,0.1000,0.3000,1.1200,0.5600,3.7800,10,50000,150,0,0,3.0000,0.0200,0.2000,3]],[8,3,3,9,[0.5000,0.5000,0.5000,0.5000,-1000.0000,0.8000,120960,10,0.3000,0.1000,0.3000,1.1200,0.5600,3.7800,10,50000,150,0,0,3.0000,0.0200,0.2000,4]],[8,3,4,4,[0.5000,0.5000,0.5000,0.5000,-1000.0000,0.8000,120960,10,0.3000,0.1000,0.3000,1.1200,0.5600,3.7800,10,50000,305,0,0,3.0000,0.0200,0.2000,1]],[8,3,3,5,[0.5000,0.5000,0.5000,0.5000,-1000.0000,0.8000,120960,10,0.3000,0.1000,0.3000,1.1200,0.5600,3.7800,10,50000,150,0,0,3.0000,0.0200,0.2000,3]],[8,3,3,7,[0.5000,0.5000,0.5000,0.5000,-1000.0000,0.8000,120960,10,0.3000,0.1000,0.3000,1.1200,0.5600,3.7800,10,50000,150,0,0,3.0000,0.0200,0.2000,3]],[8,3,3,13,[0.5000,0.5000,0.5000,0.5000,-1000.0000,0.8000,120960,10,0.3000,0.1000,0.3000,1.1200,0.5600,3.7800,10,50000,150,0,0,3.0000,0.0200,0.2000,2]],[8,3,3,12,[0.5000,0.5000,0.5000,0.5000,-1000.0000,0.8000,120960,10,0.3000,0.1000,0.3000,1.1200,0.5600,3.7800,10,50000,150,0,0,3.0000,0.0200,0.2000,2]],[8,3,3,16,[0.5000,0.5000,0.5000,0.5000,-1000.0000,0.8000,120960,10,0.3000,0.1000,0.3000,1.1200,0.5600,3.7800,10,50000,150,0,0,3.0000,0.0200,0.2000,2]]]],
				[[-9,9,0,0],[[0,1,2,0,[0.5000,0.5000,-1000.0000,8.7000,0.8000,0.5000,120960,50,0.3000,3.0000,100,3600]],[8,3,5,15,[0.5000,0.5000,0.5000,0.5000,-1000.0000,0.8000,120960,10,0.3000,0.1000,0.3000,1.1200,0.5600,3.7800,10,50000,298,0,0,3.0000,0.0200,0.2000,0]],[8,3,4,2,[0.5000,0.5000,0.5000,0.5000,-1000.0000,0.8000,120960,10,0.3000,0.1000,0.3000,1.1200,0.5600,3.7800,10,50000,150,0,0,3.0000,0.0200,0.2000,3]],[8,3,3,8,[0.5000,0.5000,0.5000,0.5000,-1000.0000,0.8000,120960,10,0.3000,0.1000,0.3000,1.1200,0.5600,3.7800,10,50000,150,0,0,3.0000,0.0200,0.2000,2]],[8,3,4,1,[0.5000,0.5000,0.5000,0.5000,-1000.0000,0.8000,120960,10,0.3000,0.1000,0.3000,1.1200,0.5600,3.7800,10,50000,298,0,0,3.0000,0.0200,0.2000,1]],[8,3,4,10,[0.5000,0.5000,0.5000,0.5000,-1000.0000,0.8000,120960,10,0.3000,0.1000,0.3000,1.1200,0.5600,3.7800,10,50000,150,0,0,3.0000,0.0200,0.2000,3]],[8,3,1,5,[0.5000,0.5000,0.5000,0.5000,-1000.0000,0.8000,120960,10,0.3000,0.1000,0.3000,1.1200,0.5600,3.7800,10,50000,305,0,0,3.0000,0.0200,0.2000,0]],[8,3,3,6,[0.5000,0.5000,0.5000,0.5000,-1000.0000,0.8000,120960,10,0.3000,0.1000,0.3000,1.1200,0.5600,3.7800,10,50000,150,0,0,3.0000,0.0200,0.2000,3]],[8,3,3,7,[0.5000,0.5000,0.5000,0.5000,-1000.0000,0.8000,120960,10,0.3000,0.1000,0.3000,1.1200,0.5600,3.7800,10,50000,150,0,0,3.0000,0.0200,0.2000,3]],[8,3,3,9,[0.5000,0.5000,0.5000,0.5000,-1000.0000,0.8000,120960,10,0.3000,0.1000,0.3000,1.1200,0.5600,3.7800,10,50000,150,0,0,3.0000,0.0200,0.2000,3]],[8,3,3,13,[0.5000,0.5000,0.5000,0.5000,-1000.0000,0.8000,120960,10,0.3000,0.1000,0.3000,1.1200,0.5600,3.7800,10,50000,150,0,0,3.0000,0.0200,0.2000,3]],[8,3,4,12,[0.5000,0.5000,0.5000,0.5000,-1000.0000,0.8000,120960,10,0.3000,0.1000,0.3000,1.1200,0.5600,3.7800,10,50000,623,0,0,3.0000,0.0200,0.2000,1]],[8,3,3,3,[0.5000,0.5000,0.5000,0.5000,-1000.0000,0.8000,120960,10,0.3000,0.1000,0.3000,1.1200,0.5600,3.7800,10,50000,150,0,0,3.0000,0.0200,0.2000,3]],[8,3,4,14,[0.5000,0.5000,0.5000,0.5000,-1000.0000,0.8000,120960,10,0.3000,0.1000,0.3000,1.1200,0.5600,3.7800,10,50000,298,0,0,3.0000,0.0200,0.2000,1]],[8,3,4,11,[0.5000,0.5000,0.5000,0.5000,-1000.0000,0.8000,120960,10,0.3000,0.1000,0.3000,1.1200,0.5600,3.7800,10,50000,150,0,0,3.0000,0.0200,0.2000,3]],[8,3,4,4,[0.5000,0.5000,0.5000,0.5000,-1000.0000,0.8000,120960,10,0.3000,0.1000,0.3000,1.1200,0.5600,3.7800,10,50000,150,0,0,3.0000,0.0200,0.2000,2]]]],
				[[-8,-1,9,0],[[0,1,2,0,[0.5000,0.5000,-1000.0000,8.7000,0.8000,0.5000,120960,50,0.3000,3.0000,100,3600]],[8,3,3,17,[0.5000,0.5000,0.5000,0.5000,-1000.0000,0.8000,120960,10,0.3000,0.1000,0.3000,1.1200,0.5600,3.7800,10,50000,150,0,0,3.0000,0.0200,0.2000,3]],[8,3,3,2,[0.5000,0.5000,0.5000,0.5000,-1000.0000,0.8000,120960,10,0.3000,0.1000,0.3000,1.1200,0.5600,3.7800,10,50000,150,0,0,3.0000,0.0200,0.2000,3]],[8,3,3,5,[0.5000,0.5000,0.5000,0.5000,-1000.0000,0.8000,120960,10,0.3000,0.1000,0.3000,1.1200,0.5600,3.7800,10,50000,150,0,0,3.0000,0.0200,0.2000,2]],[8,3,3,8,[0.5000,0.5000,0.5000,0.5000,-1000.0000,0.8000,120960,10,0.3000,0.1000,0.3000,1.1200,0.5600,3.7800,10,50000,150,0,0,3.0000,0.0200,0.2000,3]],[8,3,3,3,[0.5000,0.5000,0.5000,0.5000,-1000.0000,0.8000,120960,10,0.3000,0.1000,0.3000,1.1200,0.5600,3.7800,10,50000,150,0,0,3.0000,0.0200,0.2000,3]],[8,3,3,15,[0.5000,0.5000,0.5000,0.5000,-1000.0000,0.8000,120960,10,0.3000,0.1000,0.3000,1.1200,0.5600,3.7800,10,50000,150,0,0,3.0000,0.0200,0.2000,2]],[8,3,4,18,[0.5000,0.5000,0.5000,0.5000,-1000.0000,0.8000,120960,10,0.3000,0.1000,0.3000,1.1200,0.5600,3.7800,10,50000,150,0,0,3.0000,0.0200,0.2000,2]],[8,3,4,7,[0.5000,0.5000,0.5000,0.5000,-1000.0000,0.8000,120960,10,0.3000,0.1000,0.3000,1.1200,0.5600,3.7800,10,50000,150,0,0,3.0000,0.0200,0.2000,3]],[8,3,3,11,[0.5000,0.5000,0.5000,0.5000,-1000.0000,0.8000,120960,10,0.3000,0.1000,0.3000,1.1200,0.5600,3.7800,10,50000,150,0,0,3.0000,0.0200,0.2000,3]],[8,3,3,9,[0.5000,0.5000,0.5000,0.5000,-1000.0000,0.8000,120960,10,0.3000,0.1000,0.3000,1.1200,0.5600,3.7800,10,50000,150,0,0,3.0000,0.0200,0.2000,3]],[8,3,4,13,[0.5000,0.5000,0.5000,0.5000,-1000.0000,0.8000,120960,10,0.3000,0.1000,0.3000,1.1200,0.5600,3.7800,10,50000,150,0,0,3.0000,0.0200,0.2000,3]],[8,3,3,16,[0.5000,0.5000,0.5000,0.5000,-1000.0000,0.8000,120960,10,0.3000,0.1000,0.3000,1.1200,0.5600,3.7800,10,50000,150,0,0,3.0000,0.0200,0.2000,2]],[8,3,3,1,[0.5000,0.5000,0.5000,0.5000,-1000.0000,0.8000,120960,10,0.3000,0.1000,0.3000,1.1200,0.5600,3.7800,10,50000,150,0,0,3.0000,0.0200,0.2000,3]],[8,3,4,14,[0.5000,0.5000,0.5000,0.5000,-1000.0000,0.8000,120960,10,0.3000,0.1000,0.3000,1.1200,0.5600,3.7800,10,50000,150,0,0,3.0000,0.0200,0.2000,3]],[8,3,3,4,[0.5000,0.5000,0.5000,0.5000,-1000.0000,0.8000,120960,10,0.3000,0.1000,0.3000,1.1200,0.5600,3.7800,10,50000,150,0,0,3.0000,0.0200,0.2000,3]],[8,3,3,12,[0.5000,0.5000,0.5000,0.5000,-1000.0000,0.8000,120960,10,0.3000,0.1000,0.3000,1.1200,0.5600,3.7800,10,50000,150,0,0,3.0000,0.0200,0.2000,3]],[8,3,3,6,[0.5000,0.5000,0.5000,0.5000,-1000.0000,0.8000,120960,10,0.3000,0.1000,0.3000,1.1200,0.5600,3.7800,10,50000,150,0,0,3.0000,0.0200,0.2000,2]],[8,3,3,10,[0.5000,0.5000,0.5000,0.5000,-1000.0000,0.8000,120960,10,0.3000,0.1000,0.3000,1.1200,0.5600,3.7800,10,50000,150,0,0,3.0000,0.0200,0.2000,2]]]],
				[[-8,0,8,0],[[0,1,2,0,[0.5000,0.5000,-1000.0000,8.7000,0.8000,0.5000,120960,50,0.3000,3.0000,100,3600]],[8,3,3,9,[0.5000,0.5000,0.5000,0.5000,-1000.0000,0.8000,120960,10,0.3000,0.1000,0.3000,1.1200,0.5600,3.7800,10,50000,150,0,0,3.0000,0.0200,0.2000,4]],[8,3,4,10,[0.5000,0.5000,0.5000,0.5000,-1000.0000,0.8000,120960,10,0.3000,0.1000,0.3000,1.1200,0.5600,3.7800,10,50000,304,0,0,3.0000,0.0200,0.2000,2]],[8,3,4,13,[0.5000,0.5000,0.5000,0.5000,-1000.0000,0.8000,120960,10,0.3000,0.1000,0.3000,1.1200,0.5600,3.7800,10,50000,150,0,0,3.0000,0.0200,0.2000,2]],[8,3,4,1,[0.5000,0.5000,0.5000,0.5000,-1000.0000,0.8000,120960,10,0.3000,0.1000,0.3000,1.1200,0.5600,3.7800,10,50000,150,0,0,3.0000,0.0200,0.2000,2]],[8,3,3,3,[0.5000,0.5000,0.5000,0.5000,-1000.0000,0.8000,120960,10,0.3000,0.1000,0.3000,1.1200,0.5600,3.7800,10,50000,150,0,0,3.0000,0.0200,0.2000,3]],[8,3,3,19,[0.5000,0.5000,0.5000,0.5000,-1000.0000,0.8000,120960,10,0.3000,0.1000,0.3000,1.1200,0.5600,3.7800,10,50000,150,0,0,3.0000,0.0200,0.2000,3]],[8,3,3,8,[0.5000,0.5000,0.5000,0.5000,-1000.0000,0.8000,120960,10,0.3000,0.1000,0.3000,1.1200,0.5600,3.7800,10,50000,150,0,0,3.0000,0.0200,0.2000,3]],[8,3,4,15,[0.5000,0.5000,0.5000,0.5000,-1000.0000,0.8000,120960,10,0.3000,0.1000,0.3000,1.1200,0.5600,3.7800,10,50000,298,0,0,3.0000,0.0200,0.2000,1]],[8,3,4,11,[0.5000,0.5000,0.5000,0.5000,-1000.0000,0.8000,120960,10,0.3000,0.1000,0.3000,1.1200,0.5600,3.7800,10,50000,150,0,0,3.0000,0.0200,0.2000,3]],[8,3,3,12,[0.5000,0.5000,0.5000,0.5000,-1000.0000,0.8000,120960,10,0.3000,0.1000,0.3000,1.1200,0.5600,3.7800,10,50000,150,0,0,3.0000,0.0200,0.2000,2]],[8,3,4,17,[0.5000,0.5000,0.5000,0.5000,-1000.0000,0.8000,120960,10,0.3000,0.1000,0.3000,1.1200,0.5600,3.7800,10,50000,150,0,0,3.0000,0.0200,0.2000,2]],[8,3,3,4,[0.5000,0.5000,0.5000,0.5000,-1000.0000,0.8000,120960,10,0.3000,0.1000,0.3000,1.1200,0.5600,3.7800,10,50000,150,0,0,3.0000,0.0200,0.2000,3]],[8,3,4,5,[0.5000,0.5000,0.5000,0.5000,-1000.0000,0.8000,120960,10,0.3000,0.1000,0.3000,1.1200,0.5600,3.7800,10,50000,150,0,0,3.0000,0.0200,0.2000,3]],[8,3,4,16,[0.5000,0.5000,0.5000,0.5000,-1000.0000,0.8000,120960,10,0.3000,0.1000,0.3000,1.1200,0.5600,3.7800,10,50000,150,0,0,3.0000,0.0200,0.2000,3]],[8,3,4,18,[0.5000,0.5000,0.5000,0.5000,-1000.0000,0.8000,120960,10,0.3000,0.1000,0.3000,1.1200,0.5600,3.7800,10,50000,150,0,0,3.0000,0.0200,0.2000,2]],[8,3,3,6,[0.5000,0.5000,0.5000,0.5000,-1000.0000,0.8000,120960,10,0.3000,0.1000,0.3000,1.1200,0.5600,3.7800,10,50000,150,0,0,3.0000,0.0200,0.2000,3]],[8,3,4,2,[0.5000,0.5000,0.5000,0.5000,-1000.0000,0.8000,120960,10,0.3000,0.1000,0.3000,1.1200,0.5600,3.7800,10,50000,150,0,0,3.0000,0.0200,0.2000,3]]]],
				[[-8,1,7,0],[[0,1,1,0,[0.5000,0.5000,-1000.0000,8.7000,0.8000,0.5000,120960,50,0.3000,3.0000,100,3600]],[8,3,3,15,[0.5000,0.5000,0.5000,0.5000,-1000.0000,0.8000,120960,10,0.3000,0.1000,0.3000,1.1200,0.5600,3.7800,10,50000,150,0,0,3.0000,0.0200,0.2000,3]],[8,3,4,20,[0.5000,0.5000,0.5000,0.5000,-1000.0000,0.8000,120960,10,0.3000,0.1000,0.3000,1.1200,0.5600,3.7800,10,50000,150,0,0,3.0000,0.0200,0.2000,3]],[8,3,4,6,[0.5000,0.5000,0.5000,0.5000,-1000.0000,0.8000,120960,10,0.3000,0.1000,0.3000,1.1200,0.5600,3.7800,10,50000,304,0,0,3.0000,0.0200,0.2000,1]],[8,3,4,3,[0.5000,0.5000,0.5000,0.5000,-1000.0000,0.8000,120960,10,0.3000,0.1000,0.3000,1.1200,0.5600,3.7800,10,50000,150,0,0,3.0000,0.0200,0.2000,3]],[8,3,4,14,[0.5000,0.5000,0.5000,0.5000,-1000.0000,0.8000,120960,10,0.3000,0.1000,0.3000,1.1200,0.5600,3.7800,10,50000,150,0,0,3.0000,0.0200,0.2000,3]],[8,3,3,17,[0.5000,0.5000,0.5000,0.5000,-1000.0000,0.8000,120960,10,0.3000,0.1000,0.3000,1.1200,0.5600,3.7800,10,50000,150,0,0,3.0000,0.0200,0.2000,3]],[8,3,4,10,[0.5000,0.5000,0.5000,0.5000,-1000.0000,0.8000,120960,10,0.3000,0.1000,0.3000,1.1200,0.5600,3.7800,10,50000,150,0,0,3.0000,0.0200,0.2000,3]],[8,3,4,11,[0.5000,0.5000,0.5000,0.5000,-1000.0000,0.8000,120960,10,0.3000,0.1000,0.3000,1.1200,0.5600,3.7800,10,50000,150,0,0,3.0000,0.0200,0.2000,3]],[8,3,3,4,[0.5000,0.5000,0.5000,0.5000,-1000.0000,0.8000,120960,10,0.3000,0.1000,0.3000,1.1200,0.5600,3.7800,10,50000,150,0,0,3.0000,0.0200,0.2000,2]],[8,3,4,18,[0.5000,0.5000,0.5000,0.5000,-1000.0000,0.8000,120960,10,0.3000,0.1000,0.3000,1.1200,0.5600,3.7800,10,50000,150,0,0,3.0000,0.0200,0.2000,2]],[8,3,5,9,[0.5000,0.5000,0.5000,0.5000,-1000.0000,0.8000,120960,10,0.3000,0.1000,0.3000,1.1200,0.5600,3.7800,10,50000,298,0,0,3.0000,0.0200,0.2000,0]],[8,3,3,19,[0.5000,0.5000,0.5000,0.5000,-1000.0000,0.8000,120960,10,0.3000,0.1000,0.3000,1.1200,0.5600,3.7800,10,50000,150,0,0,3.0000,0.0200,0.2000,2]],[8,3,4,12,[0.5000,0.5000,0.5000,0.5000,-1000.0000,0.8000,120960,10,0.3000,0.1000,0.3000,1.1200,0.5600,3.7800,10,50000,150,0,0,3.0000,0.0200,0.2000,3]],[8,3,3,1,[0.5000,0.5000,0.5000,0.5000,-1000.0000,0.8000,120960,10,0.3000,0.1000,0.3000,1.1200,0.5600,3.7800,10,50000,150,0,0,3.0000,0.0200,0.2000,3]],[8,3,4,8,[0.5000,0.5000,0.5000,0.5000,-1000.0000,0.8000,120960,10,0.3000,0.1000,0.3000,1.1200,0.5600,3.7800,10,50000,150,0,0,3.0000,0.0200,0.2000,2]],[8,3,4,2,[0.5000,0.5000,0.5000,0.5000,-1000.0000,0.8000,120960,10,0.3000,0.1000,0.3000,1.1200,0.5600,3.7800,10,50000,150,0,0,3.0000,0.0200,0.2000,2]],[8,3,3,5,[0.5000,0.5000,0.5000,0.5000,-1000.0000,0.8000,120960,10,0.3000,0.1000,0.3000,1.1200,0.5600,3.7800,10,50000,150,0,0,3.0000,0.0200,0.2000,2]],[8,3,3,16,[0.5000,0.5000,0.5000,0.5000,-1000.0000,0.8000,120960,10,0.3000,0.1000,0.3000,1.1200,0.5600,3.7800,10,50000,150,0,0,3.0000,0.0200,0.2000,3]],[8,3,3,7,[0.5000,0.5000,0.5000,0.5000,-1000.0000,0.8000,120960,10,0.3000,0.1000,0.3000,1.1200,0.5600,3.7800,10,50000,150,0,0,3.0000,0.0200,0.2000,3]]]],
				[[-8,2,6,0],[[0,1,2,0,[0.5000,0.5000,-1000.0000,8.7000,0.8000,0.5000,120960,50,0.3000,3.0000,100,3600]],[8,3,3,16,[0.5000,0.5000,0.5000,0.5000,-1000.0000,0.8000,120960,10,0.3000,0.1000,0.3000,1.1200,0.5600,3.7800,10,50000,150,0,0,3.0000,0.0200,0.2000,3]],[8,3,3,4,[0.5000,0.5000,0.5000,0.5000,-1000.0000,0.8000,120960,10,0.3000,0.1000,0.3000,1.1200,0.5600,3.7800,10,50000,150,0,0,3.0000,0.0200,0.2000,2]],[8,3,4,12,[0.5000,0.5000,0.5000,0.5000,-1000.0000,0.8000,120960,10,0.3000,0.1000,0.3000,1.1200,0.5600,3.7800,10,50000,150,0,0,3.0000,0.0200,0.2000,2]],[8,3,3,3,[0.5000,0.5000,0.5000,0.5000,-1000.0000,0.8000,120960,10,0.3000,0.1000,0.3000,1.1200,0.5600,3.7800,10,50000,150,0,0,3.0000,0.0200,0.2000,3]],[8,3,4,7,[0.5000,0.5000,0.5000,0.5000,-1000.0000,0.8000,120960,10,0.3000,0.1000,0.3000,1.1200,0.5600,3.7800,10,50000,150,0,0,3.0000,0.0200,0.2000,3]],[8,3,3,9,[0.5000,0.5000,0.5000,0.5000,-1000.0000,0.8000,120960,10,0.3000,0.1000,0.3000,1.1200,0.5600,3.7800,10,50000,150,0,0,3.0000,0.0200,0.2000,3]],[8,3,3,10,[0.5000,0.5000,0.5000,0.5000,-1000.0000,0.8000,120960,10,0.3000,0.1000,0.3000,1.1200,0.5600,3.7800,10,50000,150,0,0,3.0000,0.0200,0.2000,2]],[8,3,4,2,[0.5000,0.5000,0.5000,0.5000,-1000.0000,0.8000,120960,10,0.3000,0.1000,0.3000,1.1200,0.5600,3.7800,10,50000,150,0,0,3.0000,0.0200,0.2000,4]],[8,3,5,1,[0.5000,0.5000,0.5000,0.5000,-1000.0000,0.8000,120960,10,0.3000,0.1000,0.3000,1.1200,0.5600,3.7800,10,50000,298,0,0,3.0000,0.0200,0.2000,0]],[8,3,4,17,[0.5000,0.5000,0.5000,0.5000,-1000.0000,0.8000,120960,10,0.3000,0.1000,0.3000,1.1200,0.5600,3.7800,10,50000,150,0,0,3.0000,0.0200,0.2000,2]],[8,3,3,5,[0.5000,0.5000,0.5000,0.5000,-1000.0000,0.8000,120960,10,0.3000,0.1000,0.3000,1.1200,0.5600,3.7800,10,50000,150,0,0,3.0000,0.0200,0.2000,3]],[8,3,3,8,[0.5000,0.5000,0.5000,0.5000,-1000.0000,0.8000,120960,10,0.3000,0.1000,0.3000,1.1200,0.5600,3.7800,10,50000,150,0,0,3.0000,0.0200,0.2000,2]],[8,3,3,13,[0.5000,0.5000,0.5000,0.5000,-1000.0000,0.8000,120960,10,0.3000,0.1000,0.3000,1.1200,0.5600,3.7800,10,50000,150,0,0,3.0000,0.0200,0.2000,3]],[8,3,4,14,[0.5000,0.5000,0.5000,0.5000,-1000.0000,0.8000,120960,10,0.3000,0.1000,0.3000,1.1200,0.5600,3.7800,10,50000,150,0,0,3.0000,0.0200,0.2000,3]],[8,3,4,6,[0.5000,0.5000,0.5000,0.5000,-1000.0000,0.8000,120960,10,0.3000,0.1000,0.3000,1.1200,0.5600,3.7800,10,50000,150,0,0,3.0000,0.0200,0.2000,3]],[8,3,3,11,[0.5000,0.5000,0.5000,0.5000,-1000.0000,0.8000,120960,10,0.3000,0.1000,0.3000,1.1200,0.5600,3.7800,10,50000,150,0,0,3.0000,0.0200,0.2000,4]]]],
				[[-8,3,5,0],[[0,1,2,0,[0.5000,0.5000,-1000.0000,8.7000,0.8000,0.5000,120960,50,0.3000,3.0000,100,3600]],[8,3,3,4,[0.5000,0.5000,0.5000,0.5000,-1000.0000,0.8000,120960,10,0.3000,0.1000,0.3000,1.1200,0.5600,3.7800,10,50000,150,0,0,3.0000,0.0200,0.2000,3]],[8,3,3,3,[0.5000,0.5000,0.5000,0.5000,-1000.0000,0.8000,120960,10,0.3000,0.1000,0.3000,1.1200,0.5600,3.7800,10,50000,150,0,0,3.0000,0.0200,0.2000,2]],[8,3,3,8,[0.5000,0.5000,0.5000,0.5000,-1000.0000,0.8000,120960,10,0.3000,0.1000,0.3000,1.1200,0.5600,3.7800,10,50000,150,0,0,3.0000,0.0200,0.2000,2]],[8,3,3,7,[0.5000,0.5000,0.5000,0.5000,-1000.0000,0.8000,120960,10,0.3000,0.1000,0.3000,1.1200,0.5600,3.7800,10,50000,150,0,0,3.0000,0.0200,0.2000,2]],[8,3,3,2,[0.5000,0.5000,0.5000,0.5000,-1000.0000,0.8000,120960,10,0.3000,0.1000,0.3000,1.1200,0.5600,3.7800,10,50000,150,0,0,3.0000,0.0200,0.2000,3]],[8,3,3,9,[0.5000,0.5000,0.5000,0.5000,-1000.0000,0.8000,120960,10,0.3000,0.1000,0.3000,1.1200,0.5600,3.7800,10,50000,150,0,0,3.0000,0.0200,0.2000,4]],[8,3,4,13,[0.5000,0.5000,0.5000,0.5000,-1000.0000,0.8000,120960,10,0.3000,0.1000,0.3000,1.1200,0.5600,3.7800,10,50000,150,0,0,3.0000,0.0200,0.2000,3]],[8,3,3,12,[0.5000,0.5000,0.5000,0.5000,-1000.0000,0.8000,120960,10,0.3000,0.1000,0.3000,1.1200,0.5600,3.7800,10,50000,150,0,0,3.0000,0.0200,0.2000,2]],[8,3,3,16,[0.5000,0.5000,0.5000,0.5000,-1000.0000,0.8000,120960,10,0.3000,0.1000,0.3000,1.1200,0.5600,3.7800,10,50000,150,0,0,3.0000,0.0200,0.2000,3]],[8,3,3,10,[0.5000,0.5000,0.5000,0.5000,-1000.0000,0.8000,120960,10,0.3000,0.1000,0.3000,1.1200,0.5600,3.7800,10,50000,150,0,0,3.0000,0.0200,0.2000,2]],[8,3,3,11,[0.5000,0.5000,0.5000,0.5000,-1000.0000,0.8000,120960,10,0.3000,0.1000,0.3000,1.1200,0.5600,3.7800,10,50000,150,0,0,3.0000,0.0200,0.2000,2]],[8,3,3,1,[0.5000,0.5000,0.5000,0.5000,-1000.0000,0.8000,120960,10,0.3000,0.1000,0.3000,1.1200,0.5600,3.7800,10,50000,150,0,0,3.0000,0.0200,0.2000,2]],[8,3,5,14,[0.5000,0.5000,0.5000,0.5000,-1000.0000,0.8000,120960,10,0.3000,0.1000,0.3000,1.1200,0.5600,3.7800,10,50000,298,0,0,3.0000,0.0200,0.2000,0]],[8,3,3,17,[0.5000,0.5000,0.5000,0.5000,-1000.0000,0.8000,120960,10,0.3000,0.1000,0.3000,1.1200,0.5600,3.7800,10,50000,150,0,0,3.0000,0.0200,0.2000,2]],[8,3,3,6,[0.5000,0.5000,0.5000,0.5000,-1000.0000,0.8000,120960,10,0.3000,0.1000,0.3000,1.1200,0.5600,3.7800,10,50000,150,0,0,3.0000,0.0200,0.2000,2]],[8,3,3,5,[0.5000,0.5000,0.5000,0.5000,-1000.0000,0.8000,120960,10,0.3000,0.1000,0.3000,1.1200,0.5600,3.7800,10,50000,150,0,0,3.0000,0.0200,0.2000,2]],[8,3,4,15,[0.5000,0.5000,0.5000,0.5000,-1000.0000,0.8000,120960,10,0.3000,0.1000,0.3000,1.1200,0.5600,3.7800,10,50000,150,0,0,3.0000,0.0200,0.2000,1]]]],
				[[-8,4,4,0],[[0,1,2,0,[0.5000,0.5000,-1000.0000,8.7000,0.8000,0.5000,120960,50,0.3000,3.0000,100,3600]],[8,3,3,7,[0.5000,0.5000,0.5000,0.5000,-1000.0000,0.8000,120960,10,0.3000,0.1000,0.3000,1.1200,0.5600,3.7800,10,50000,150,0,0,3.0000,0.0200,0.2000,3]],[8,3,3,6,[0.5000,0.5000,0.5000,0.5000,-1000.0000,0.8000,120960,10,0.3000,0.1000,0.3000,1.1200,0.5600,3.7800,10,50000,150,0,0,3.0000,0.0200,0.2000,2]],[8,3,3,4,[0.5000,0.5000,0.5000,0.5000,-1000.0000,0.8000,120960,10,0.3000,0.1000,0.3000,1.1200,0.5600,3.7800,10,50000,150,0,0,3.0000,0.0200,0.2000,2]],[8,3,5,5,[0.5000,0.5000,0.5000,0.5000,-1000.0000,0.8000,120960,10,0.3000,0.1000,0.3000,1.1200,0.5600,3.7800,10,50000,298,0,0,3.0000,0.0200,0.2000,0]],[8,3,3,10,[0.5000,0.5000,0.5000,0.5000,-1000.0000,0.8000,120960,10,0.3000,0.1000,0.3000,1.1200,0.5600,3.7800,10,50000,150,0,0,3.0000,0.0200,0.2000,2]],[8,3,3,2,[0.5000,0.5000,0.5000,0.5000,-1000.0000,0.8000,120960,10,0.3000,0.1000,0.3000,1.1200,0.5600,3.7800,10,50000,150,0,0,3.0000,0.0200,0.2000,2]],[8,3,3,9,[0.5000,0.5000,0.5000,0.5000,-1000.0000,0.8000,120960,10,0.3000,0.1000,0.3000,1.1200,0.5600,3.7800,10,50000,150,0,0,3.0000,0.0200,0.2000,3]],[8,3,3,1,[0.5000,0.5000,0.5000,0.5000,-1000.0000,0.8000,120960,10,0.3000,0.1000,0.3000,1.1200,0.5600,3.7800,10,50000,150,0,0,3.0000,0.0200,0.2000,2]],[8,3,3,8,[0.5000,0.5000,0.5000,0.5000,-1000.0000,0.8000,120960,10,0.3000,0.1000,0.3000,1.1200,0.5600,3.7800,10,50000,150,0,0,3.0000,0.0200,0.2000,2]],[8,3,3,3,[0.5000,0.5000,0.5000,0.5000,-1000.0000,0.8000,120960,10,0.3000,0.1000,0.3000,1.1200,0.5600,3.7800,10,50000,150,0,0,3.0000,0.0200,0.2000,2]]]],
				[[-8,5,3,0],[[0,1,2,0,[0.5000,0.5000,-1000.0000,8.7000,0.8000,0.5000,120960,50,0.3000,3.0000,100,3600]],[8,3,3,4,[0.5000,0.5000,0.5000,0.5000,-1000.0000,0.8000,120960,10,0.3000,0.1000,0.3000,1.1200,0.5600,3.7800,10,50000,150,0,0,3.0000,0.0200,0.2000,2]],[8,3,4,20,[0.5000,0.5000,0.5000,0.5000,-1000.0000,0.8000,120960,10,0.3000,0.1000,0.3000,1.1200,0.5600,3.7800,10,50000,150,0,0,3.0000,0.0200,0.2000,1]],[8,3,3,13,[0.5000,0.5000,0.5000,0.5000,-1000.0000,0.8000,120960,10,0.3000,0.1000,0.3000,1.1200,0.5600,3.7800,10,50000,150,0,0,3.0000,0.0200,0.2000,2]],[8,3,3,17,[0.5000,0.5000,0.5000,0.5000,-1000.0000,0.8000,120960,10,0.3000,0.1000,0.3000,1.1200,0.5600,3.7800,10,50000,150,0,0,3.0000,0.0200,0.2000,3]],[8,3,4,1,[0.5000,0.5000,0.5000,0.5000,-1000.0000,0.8000,120960,10,0.3000,0.1000,0.3000,1.1200,0.5600,3.7800,10,50000,150,0,0,3.0000,0.0200,0.2000,2]],[8,3,4,16,[0.5000,0.5000,0.5000,0.5000,-1000.0000,0.8000,120960,10,0.3000,0.1000,0.3000,1.1200,0.5600,3.7800,10,50000,150,0,0,3.0000,0.0200,0.2000,2]],[8,3,5,7,[0.5000,0.5000,0.5000,0.5000,-1000.0000,0.8000,120960,10,0.3000,0.1000,0.3000,1.1200,0.5600,3.7800,10,50000,305,0,0,3.0000,0.0200,0.2000,0]],[8,3,4,21,[0.5000,0.5000,0.5000,0.5000,-1000.0000,0.8000,120960,10,0.3000,0.1000,0.3000,1.1200,0.5600,3.7800,10,50000,150,0,0,3.0000,0.0200,0.2000,1]],[8,3,4,2,[0.5000,0.5000,0.5000,0.5000,-1000.0000,0.8000,120960,10,0.3000,0.1000,0.3000,1.1200,0.5600,3.7800,10,50000,150,0,0,3.0000,0.0200,0.2000,2]],[8,3,3,8,[0.5000,0.5000,0.5000,0.5000,-1000.0000,0.8000,120960,10,0.3000,0.1000,0.3000,1.1200,0.5600,3.7800,10,50000,150,0,0,3.0000,0.0200,0.2000,2]],[8,3,4,18,[0.5000,0.5000,0.5000,0.5000,-1000.0000,0.8000,120960,10,0.3000,0.1000,0.3000,1.1200,0.5600,3.7800,10,50000,150,0,0,3.0000,0.0200,0.2000,2]],[8,3,4,15,[0.5000,0.5000,0.5000,0.5000,-1000.0000,0.8000,120960,10,0.3000,0.1000,0.3000,1.1200,0.5600,3.7800,10,50000,150,0,0,3.0000,0.0200,0.2000,2]],[8,3,3,3,[0.5000,0.5000,0.5000,0.5000,-1000.0000,0.8000,120960,10,0.3000,0.1000,0.3000,1.1200,0.5600,3.7800,10,50000,150,0,0,3.0000,0.0200,0.2000,1]],[8,3,3,11,[0.5000,0.5000,0.5000,0.5000,-1000.0000,0.8000,120960,10,0.3000,0.1000,0.3000,1.1200,0.5600,3.7800,10,50000,150,0,0,3.0000,0.0200,0.2000,3]],[8,3,3,9,[0.5000,0.5000,0.5000,0.5000,-1000.0000,0.8000,120960,10,0.3000,0.1000,0.3000,1.1200,0.5600,3.7800,10,50000,150,0,0,3.0000,0.0200,0.2000,2]],[8,3,3,14,[0.5000,0.5000,0.5000,0.5000,-1000.0000,0.8000,120960,10,0.3000,0.1000,0.3000,1.1200,0.5600,3.7800,10,50000,150,0,0,3.0000,0.0200,0.2000,2]],[8,3,3,19,[0.5000,0.5000,0.5000,0.5000,-1000.0000,0.8000,120960,10,0.3000,0.1000,0.3000,1.1200,0.5600,3.7800,10,50000,150,0,0,3.0000,0.0200,0.2000,2]],[8,3,3,6,[0.5000,0.5000,0.5000,0.5000,-1000.0000,0.8000,120960,10,0.3000,0.1000,0.3000,1.1200,0.5600,3.7800,10,50000,150,0,0,3.0000,0.0200,0.2000,3]],[8,3,3,5,[0.5000,0.5000,0.5000,0.5000,-1000.0000,0.8000,120960,10,0.3000,0.1000,0.3000,1.1200,0.5600,3.7800,10,50000,150,0,0,3.0000,0.0200,0.2000,2]],[8,3,3,12,[0.5000,0.5000,0.5000,0.5000,-1000.0000,0.8000,120960,10,0.3000,0.1000,0.3000,1.1200,0.5600,3.7800,10,50000,150,0,0,3.0000,0.0200,0.2000,2]]]],
				[[-8,6,2,0],[[0,1,2,0,[0.5000,0.5000,-1000.0000,8.7000,0.8000,0.5000,120960,50,0.3000,3.0000,100,3600]],[8,3,3,18,[0.5000,0.5000,0.5000,0.5000,-1000.0000,0.8000,120960,10,0.3000,0.1000,0.3000,1.1200,0.5600,3.7800,10,50000,150,0,0,3.0000,0.0200,0.2000,2]],[8,3,3,2,[0.5000,0.5000,0.5000,0.5000,-1000.0000,0.8000,120960,10,0.3000,0.1000,0.3000,1.1200,0.5600,3.7800,10,50000,150,0,0,3.0000,0.0200,0.2000,2]],[8,3,5,5,[0.5000,0.5000,0.5000,0.5000,-1000.0000,0.8000,120960,10,0.3000,0.1000,0.3000,1.1200,0.5600,3.7800,10,50000,305,0,0,3.0000,0.0200,0.2000,0]],[8,3,3,15,[0.5000,0.5000,0.5000,0.5000,-1000.0000,0.8000,120960,10,0.3000,0.1000,0.3000,1.1200,0.5600,3.7800,10,50000,150,0,0,3.0000,0.0200,0.2000,2]],[8,3,3,16,[0.5000,0.5000,0.5000,0.5000,-1000.0000,0.8000,120960,10,0.3000,0.1000,0.3000,1.1200,0.5600,3.7800,10,50000,150,0,0,3.0000,0.0200,0.2000,2]],[8,3,3,8,[0.5000,0.5000,0.5000,0.5000,-1000.0000,0.8000,120960,10,0.3000,0.1000,0.3000,1.1200,0.5600,3.7800,10,50000,150,0,0,3.0000,0.0200,0.2000,3]],[8,3,3,6,[0.5000,0.5000,0.5000,0.5000,-1000.0000,0.8000,120960,10,0.3000,0.1000,0.3000,1.1200,0.5600,3.7800,10,50000,150,0,0,3.0000,0.0200,0.2000,1]],[8,3,3,14,[0.5000,0.5000,0.5000,0.5000,-1000.0000,0.8000,120960,10,0.3000,0.1000,0.3000,1.1200,0.5600,3.7800,10,50000,150,0,0,3.0000,0.0200,0.2000,2]],[8,3,3,21,[0.5000,0.5000,0.5000,0.5000,-1000.0000,0.8000,120960,10,0.3000,0.1000,0.3000,1.1200,0.5600,3.7800,10,50000,150,0,0,3.0000,0.0200,0.2000,2]],[8,3,3,3,[0.5000,0.5000,0.5000,0.5000,-1000.0000,0.8000,120960,10,0.3000,0.1000,0.3000,1.1200,0.5600,3.7800,10,50000,150,0,0,3.0000,0.0200,0.2000,2]],[8,3,3,17,[0.5000,0.5000,0.5000,0.5000,-1000.0000,0.8000,120960,10,0.3000,0.1000,0.3000,1.1200,0.5600,3.7800,10,50000,150,0,0,3.0000,0.0200,0.2000,2]],[8,3,3,12,[0.5000,0.5000,0.5000,0.5000,-1000.0000,0.8000,120960,10,0.3000,0.1000,0.3000,1.1200,0.5600,3.7800,10,50000,150,0,0,3.0000,0.0200,0.2000,2]],[8,3,3,11,[0.5000,0.5000,0.5000,0.5000,-1000.0000,0.8000,120960,10,0.3000,0.1000,0.3000,1.1200,0.5600,3.7800,10,50000,150,0,0,3.0000,0.0200,0.2000,2]],[8,3,3,10,[0.5000,0.5000,0.5000,0.5000,-1000.0000,0.8000,120960,10,0.3000,0.1000,0.3000,1.1200,0.5600,3.7800,10,50000,150,0,0,3.0000,0.0200,0.2000,3]],[8,3,3,19,[0.5000,0.5000,0.5000,0.5000,-1000.0000,0.8000,120960,10,0.3000,0.1000,0.3000,1.1200,0.5600,3.7800,10,50000,150,0,0,3.0000,0.0200,0.2000,3]],[8,3,3,9,[0.5000,0.5000,0.5000,0.5000,-1000.0000,0.8000,120960,10,0.3000,0.1000,0.3000,1.1200,0.5600,3.7800,10,50000,150,0,0,3.0000,0.0200,0.2000,3]],[8,3,3,1,[0.5000,0.5000,0.5000,0.5000,-1000.0000,0.8000,120960,10,0.3000,0.1000,0.3000,1.1200,0.5600,3.7800,10,50000,150,0,0,3.0000,0.0200,0.2000,1]],[8,3,3,13,[0.5000,0.5000,0.5000,0.5000,-1000.0000,0.8000,120960,10,0.3000,0.1000,0.3000,1.1200,0.5600,3.7800,10,50000,150,0,0,3.0000,0.0200,0.2000,2]],[8,3,4,7,[0.5000,0.5000,0.5000,0.5000,-1000.0000,0.8000,120960,10,0.3000,0.1000,0.3000,1.1200,0.5600,3.7800,10,50000,150,0,0,3.0000,0.0200,0.2000,2]],[8,3,3,4,[0.5000,0.5000,0.5000,0.5000,-1000.0000,0.8000,120960,10,0.3000,0.1000,0.3000,1.1200,0.5600,3.7800,10,50000,150,0,0,3.0000,0.0200,0.2000,2]]]],
				[[-8,7,1,0],[[0,1,2,0,[0.5000,0.5000,-1000.0000,8.7000,0.8000,0.5000,120960,50,0.3000,3.0000,100,3600]],[8,3,3,6,[0.5000,0.5000,0.5000,0.5000,-1000.0000,0.8000,120960,10,0.3000,0.1000,0.3000,1.1200,0.5600,3.7800,10,50000,150,0,0,3.0000,0.0200,0.2000,2]],[8,3,3,8,[0.5000,0.5000,0.5000,0.5000,-1000.0000,0.8000,120960,10,0.3000,0.1000,0.3000,1.1200,0.5600,3.7800,10,50000,150,0,0,3.0000,0.0200,0.2000,2]],[8,3,3,14,[0.5000,0.5000,0.5000,0.5000,-1000.0000,0.8000,120960,10,0.3000,0.1000,0.3000,1.1200,0.5600,3.7800,10,50000,150,0,0,3.0000,0.0200,0.2000,3]],[8,3,3,3,[0.5000,0.5000,0.5000,0.5000,-1000.0000,0.8000,120960,10,0.3000,0.1000,0.3000,1.1200,0.5600,3.7800,10,50000,150,0,0,3.0000,0.0200,0.2000,3]],[8,3,3,16,[0.5000,0.5000,0.5000,0.5000,-1000.0000,0.8000,120960,10,0.3000,0.1000,0.3000,1.1200,0.5600,3.7800,10,50000,150,0,0,3.0000,0.0200,0.2000,2]],[8,3,3,13,[0.5000,0.5000,0.5000,0.5000,-1000.0000,0.8000,120960,10,0.3000,0.1000,0.3000,1.1200,0.5600,3.7800,10,50000,150,0,0,3.0000,0.0200,0.2000,1]],[8,3,3,7,[0.5000,0.5000,0.5000,0.5000,-1000.0000,0.8000,120960,10,0.3000,0.1000,0.3000,1.1200,0.5600,3.7800,10,50000,150,0,0,3.0000,0.0200,0.2000,3]],[8,3,3,15,[0.5000,0.5000,0.5000,0.5000,-1000.0000,0.8000,120960,10,0.3000,0.1000,0.3000,1.1200,0.5600,3.7800,10,50000,150,0,0,3.0000,0.0200,0.2000,2]],[8,3,3,5,[0.5000,0.5000,0.5000,0.5000,-1000.0000,0.8000,120960,10,0.3000,0.1000,0.3000,1.1200,0.5600,3.7800,10,50000,150,0,0,3.0000,0.0200,0.2000,2]],[8,3,3,4,[0.5000,0.5000,0.5000,0.5000,-1000.0000,0.8000,120960,10,0.3000,0.1000,0.3000,1.1200,0.5600,3.7800,10,50000,150,0,0,3.0000,0.0200,0.2000,2]],[8,3,5,11,[0.5000,0.5000,0.5000,0.5000,-1000.0000,0.8000,120960,10,0.3000,0.1000,0.3000,1.1200,0.5600,3.7800,10,50000,305,0,0,3.0000,0.0200,0.2000,0]],[8,3,3,12,[0.5000,0.5000,0.5000,0.5000,-1000.0000,0.8000,120960,10,0.3000,0.1000,0.3000,1.1200,0.5600,3.7800,10,50000,150,0,0,3.0000,0.0200,0.2000,3]],[8,3,3,9,[0.5000,0.5000,0.5000,0.5000,-1000.0000,0.8000,120960,10,0.3000,0.1000,0.3000,1.1200,0.5600,3.7800,10,50000,150,0,0,3.0000,0.0200,0.2000,2]],[8,3,3,1,[0.5000,0.5000,0.5000,0.5000,-1000.0000,0.8000,120960,10,0.3000,0.1000,0.3000,1.1200,0.5600,3.7800,10,50000,150,0,0,3.0000,0.0200,0.2000,3]],[8,3,3,2,[0.5000,0.5000,0.5000,0.5000,-1000.0000,0.8000,120960,10,0.3000,0.1000,0.3000,1.1200,0.5600,3.7800,10,50000,150,0,0,3.0000,0.0200,0.2000,1]]]],
				[[-8,8,0,0],[[0,1,1,0,[0.5000,0.5000,-1000.0000,8.7000,0.8000,0.5000,120960,50,0.3000,3.0000,100,3600]],[8,3,3,4,[0.5000,0.5000,0.5000,0.5000,-1000.0000,0.8000,120960,10,0.3000,0.1000,0.3000,1.1200,0.5600,3.7800,10,50000,150,0,0,3.0000,0.0200,0.2000,1]],[8,3,4,12,[0.5000,0.5000,0.5000,0.5000,-1000.0000,0.8000,120960,10,0.3000,0.1000,0.3000,1.1200,0.5600,3.7800,10,50000,150,0,0,3.0000,0.0200,0.2000,2]],[8,3,4,8,[0.5000,0.5000,0.5000,0.5000,-1000.0000,0.8000,120960,10,0.3000,0.1000,0.3000,1.1200,0.5600,3.7800,10,50000,150,0,0,3.0000,0.0200,0.2000,2]],[8,3,4,10,[0.5000,0.5000,0.5000,0.5000,-1000.0000,0.8000,120960,10,0.3000,0.1000,0.3000,1.1200,0.5600,3.7800,10,50000,150,0,0,3.0000,0.0200,0.2000,2]],[8,3,1,14,[0.5000,0.5000,0.5000,0.5000,-1000.0000,0.8000,120960,10,0.3000,0.1000,0.3000,1.1200,0.5600,3.7800,10,50000,298,0,0,3.0000,0.0200,0.2000,0]],[8,3,4,3,[0.5000,0.5000,0.5000,0.5000,-1000.0000,0.8000,120960,10,0.3000,0.1000,0.3000,1.1200,0.5600,3.7800,10,50000,150,0,0,3.0000,0.0200,0.2000,2]],[8,3,3,1,[0.5000,0.5000,0.5000,0.5000,-1000.0000,0.8000,120960,10,0.3000,0.1000,0.3000,1.1200,0.5600,3.7800,10,50000,150,0,0,3.0000,0.0200,0.2000,2]],[8,3,3,19,[0.5000,0.5000,0.5000,0.5000,-1000.0000,0.8000,120960,10,0.3000,0.1000,0.3000,1.1200,0.5600,3.7800,10,50000,150,0,0,3.0000,0.0200,0.2000,2]],[8,3,1,15,[0.5000,0.5000,0.5000,0.5000,-1000.0000,0.8000,120960,10,0.3000,0.1000,0.3000,1.1200,0.5600,3.7800,10,50000,298,0,0,3.0000,0.0200,0.2000,0]],[8,3,4,9,[0.5000,0.5000,0.5000,0.5000,-1000.0000,0.8000,120960,10,0.3000,0.1000,0.3000,1.1200,0.5600,3.7800,10,50000,150,0,0,3.0000,0.0200,0.2000,2]],[8,3,3,17,[0.5000,0.5000,0.5000,0.5000,-1000.0000,0.8000,120960,10,0.3000,0.1000,0.3000,1.1200,0.5600,3.7800,10,50000,150,0,0,3.0000,0.0200,0.2000,2]],[8,3,5,7,[0.5000,0.5000,0.5000,0.5000,-1000.0000,0.8000,120960,10,0.3000,0.1000,0.3000,1.1200,0.5600,3.7800,10,50000,305,0,0,3.0000,0.0200,0.2000,0]],[8,3,5,2,[0.5000,0.5000,0.5000,0.5000,-1000.0000,0.8000,120960,10,0.3000,0.1000,0.3000,1.1200,0.5600,3.7800,10,50000,298,0,0,3.0000,0.0200,0.2000,0]],[8,3,3,5,[0.5000,0.5000,0.5000,0.5000,-1000.0000,0.8000,120960,10,0.3000,0.1000,0.3000,1.1200,0.5600,3.7800,10,50000,150,0,0,3.0000,0.0200,0.2000,3]],[8,3,5,11,[0.5000,0.5000,0.5000,0.5000,-1000.0000,0.8000,120960,10,0.3000,0.1000,0.3000,1.1200,0.5600,3.7800,10,50000,298,0,0,3.0000,0.0200,0.2000,0]],[8,3,4,18,[0.5000,0.5000,0.5000,0.5000,-1000.0000,0.8000,120960,10,0.3000,0.1000,0.3000,1.1200,0.5600,3.7800,10,50000,150,0,0,3.0000,0.0200,0.2000,2]],[8,3,4,16,[0.5000,0.5000,0.5000,0.5000,-1000.0000,0.8000,120960,10,0.3000,0.1000,0.3000,1.1200,0.5600,3.7800,10,50000,150,0,0,3.0000,0.0200,0.2000,3]],[8,3,4,13,[0.5000,0.5000,0.5000,0.5000,-1000.0000,0.8000,120960,10,0.3000,0.1000,0.3000,1.1200,0.5600,3.7800,10,50000,150,0,0,3.0000,0.0200,0.2000,2]]]],
				[[-8,9,-1,0],[[0,1,1,0,[0.5000,0.5000,-1000.0000,8.7000,0.8000,0.5000,120960,50,0.3000,3.0000,100,3600]],[8,3,4,6,[0.5000,0.5000,0.5000,0.5000,-1000.0000,0.8000,120960,10,0.3000,0.1000,0.3000,1.1200,0.5600,3.7800,10,50000,150,0,0,3.0000,0.0200,0.2000,3]],[8,3,3,4,[0.5000,0.5000,0.5000,0.5000,-1000.0000,0.8000,120960,10,0.3000,0.1000,0.3000,1.1200,0.5600,3.7800,10,50000,150,0,0,3.0000,0.0200,0.2000,3]],[8,3,4,15,[0.5000,0.5000,0.5000,0.5000,-1000.0000,0.8000,120960,10,0.3000,0.1000,0.3000,1.1200,0.5600,3.7800,10,50000,150,0,0,3.0000,0.0200,0.2000,3]],[8,3,4,1,[0.5000,0.5000,0.5000,0.5000,-1000.0000,0.8000,120960,10,0.3000,0.1000,0.3000,1.1200,0.5600,3.7800,10,50000,298,0,0,3.0000,0.0200,0.2000,1]],[8,3,1,2,[0.5000,0.5000,0.5000,0.5000,-1000.0000,0.8000,120960,10,0.3000,0.1000,0.3000,1.1200,0.5600,3.7800,10,50000,298,0,0,3.0000,0.0200,0.2000,0]],[8,3,3,5,[0.5000,0.5000,0.5000,0.5000,-1000.0000,0.8000,120960,10,0.3000,0.1000,0.3000,1.1200,0.5600,3.7800,10,50000,150,0,0,3.0000,0.0200,0.2000,3]],[8,3,5,7,[0.5000,0.5000,0.5000,0.5000,-1000.0000,0.8000,120960,10,0.3000,0.1000,0.3000,1.1200,0.5600,3.7800,10,50000,305,0,0,3.0000,0.0200,0.2000,0]],[8,3,4,8,[0.5000,0.5000,0.5000,0.5000,-1000.0000,0.8000,120960,10,0.3000,0.1000,0.3000,1.1200,0.5600,3.7800,10,50000,298,0,0,3.0000,0.0200,0.2000,1]],[8,3,4,11,[0.5000,0.5000,0.5000,0.5000,-1000.0000,0.8000,120960,10,0.3000,0.1000,0.3000,1.1200,0.5600,3.7800,10,50000,586,0,0,3.0000,0.0200,0.2000,1]],[8,3,3,17,[0.5000,0.5000,0.5000,0.5000,-1000.0000,0.8000,120960,10,0.3000,0.1000,0.3000,1.1200,0.5600,3.7800,10,50000,150,0,0,3.0000,0.0200,0.2000,2]],[8,3,3,9,[0.5000,0.5000,0.5000,0.5000,-1000.0000,0.8000,120960,10,0.3000,0.1000,0.3000,1.1200,0.5600,3.7800,10,50000,150,0,0,3.0000,0.0200,0.2000,3]],[8,3,4,12,[0.5000,0.5000,0.5000,0.5000,-1000.0000,0.8000,120960,10,0.3000,0.1000,0.3000,1.1200,0.5600,3.7800,10,50000,150,0,0,3.0000,0.0200,0.2000,3]],[8,3,3,13,[0.5000,0.5000,0.5000,0.5000,-1000.0000,0.8000,120960,10,0.3000,0.1000,0.3000,1.1200,0.5600,3.7800,10,50000,150,0,0,3.0000,0.0200,0.2000,3]],[8,3,3,14,[0.5000,0.5000,0.5000,0.5000,-1000.0000,0.8000,120960,10,0.3000,0.1000,0.3000,1.1200,0.5600,3.7800,10,50000,150,0,0,3.0000,0.0200,0.2000,3]],[8,3,4,10,[0.5000,0.5000,0.5000,0.5000,-1000.0000,0.8000,120960,10,0.3000,0.1000,0.3000,1.1200,0.5600,3.7800,10,50000,150,0,0,3.0000,0.0200,0.2000,1]],[8,3,3,3,[0.5000,0.5000,0.5000,0.5000,-1000.0000,0.8000,120960,10,0.3000,0.1000,0.3000,1.1200,0.5600,3.7800,10,50000,150,0,0,3.0000,0.0200,0.2000,2]],[8,3,4,16,[0.5000,0.5000,0.5000,0.5000,-1000.0000,0.8000,120960,10,0.3000,0.1000,0.3000,1.1200,0.5600,3.7800,10,50000,150,0,0,3.0000,0.0200,0.2000,2]]]],
				[[-7,-2,9,0],[[0,1,2,0,[0.5000,0.5000,-1000.0000,8.7000,0.8000,0.5000,120960,50,0.3000,3.0000,100,3600]],[8,3,4,19,[0.5000,0.5000,0.5000,0.5000,-1000.0000,0.8000,120960,10,0.3000,0.1000,0.3000,1.1200,0.5600,3.7800,10,50000,150,0,0,3.0000,0.0200,0.2000,1]],[8,3,3,16,[0.5000,0.5000,0.5000,0.5000,-1000.0000,0.8000,120960,10,0.3000,0.1000,0.3000,1.1200,0.5600,3.7800,10,50000,150,0,0,3.0000,0.0200,0.2000,3]],[8,3,3,1,[0.5000,0.5000,0.5000,0.5000,-1000.0000,0.8000,120960,10,0.3000,0.1000,0.3000,1.1200,0.5600,3.7800,10,50000,150,0,0,3.0000,0.0200,0.2000,2]],[8,3,3,8,[0.5000,0.5000,0.5000,0.5000,-1000.0000,0.8000,120960,10,0.3000,0.1000,0.3000,1.1200,0.5600,3.7800,10,50000,150,0,0,3.0000,0.0200,0.2000,3]],[8,3,4,9,[0.5000,0.5000,0.5000,0.5000,-1000.0000,0.8000,120960,10,0.3000,0.1000,0.3000,1.1200,0.5600,3.7800,10,50000,150,0,0,3.0000,0.0200,0.2000,2]],[8,3,3,6,[0.5000,0.5000,0.5000,0.5000,-1000.0000,0.8000,120960,10,0.3000,0.1000,0.3000,1.1200,0.5600,3.7800,10,50000,150,0,0,3.0000,0.0200,0.2000,2]],[8,3,3,3,[0.5000,0.5000,0.5000,0.5000,-1000.0000,0.8000,120960,10,0.3000,0.1000,0.3000,1.1200,0.5600,3.7800,10,50000,150,0,0,3.0000,0.0200,0.2000,2]],[8,3,3,7,[0.5000,0.5000,0.5000,0.5000,-1000.0000,0.8000,120960,10,0.3000,0.1000,0.3000,1.1200,0.5600,3.7800,10,50000,150,0,0,3.0000,0.0200,0.2000,3]],[8,3,3,18,[0.5000,0.5000,0.5000,0.5000,-1000.0000,0.8000,120960,10,0.3000,0.1000,0.3000,1.1200,0.5600,3.7800,10,50000,150,0,0,3.0000,0.0200,0.2000,2]],[8,3,3,15,[0.5000,0.5000,0.5000,0.5000,-1000.0000,0.8000,120960,10,0.3000,0.1000,0.3000,1.1200,0.5600,3.7800,10,50000,150,0,0,3.0000,0.0200,0.2000,2]],[8,3,4,10,[0.5000,0.5000,0.5000,0.5000,-1000.0000,0.8000,120960,10,0.3000,0.1000,0.3000,1.1200,0.5600,3.7800,10,50000,150,0,0,3.0000,0.0200,0.2000,3]],[8,3,3,17,[0.5000,0.5000,0.5000,0.5000,-1000.0000,0.8000,120960,10,0.3000,0.1000,0.3000,1.1200,0.5600,3.7800,10,50000,150,0,0,3.0000,0.0200,0.2000,2]],[8,3,3,13,[0.5000,0.5000,0.5000,0.5000,-1000.0000,0.8000,120960,10,0.3000,0.1000,0.3000,1.1200,0.5600,3.7800,10,50000,150,0,0,3.0000,0.0200,0.2000,3]],[8,3,3,14,[0.5000,0.5000,0.5000,0.5000,-1000.0000,0.8000,120960,10,0.3000,0.1000,0.3000,1.1200,0.5600,3.7800,10,50000,150,0,0,3.0000,0.0200,0.2000,3]],[8,3,3,5,[0.5000,0.5000,0.5000,0.5000,-1000.0000,0.8000,120960,10,0.3000,0.1000,0.3000,1.1200,0.5600,3.7800,10,50000,150,0,0,3.0000,0.0200,0.2000,3]],[8,3,3,4,[0.5000,0.5000,0.5000,0.5000,-1000.0000,0.8000,120960,10,0.3000,0.1000,0.3000,1.1200,0.5600,3.7800,10,50000,150,0,0,3.0000,0.0200,0.2000,2]],[8,3,3,11,[0.5000,0.5000,0.5000,0.5000,-1000.0000,0.8000,120960,10,0.3000,0.1000,0.3000,1.1200,0.5600,3.7800,10,50000,150,0,0,3.0000,0.0200,0.2000,3]],[8,3,3,12,[0.5000,0.5000,0.5000,0.5000,-1000.0000,0.8000,120960,10,0.3000,0.1000,0.3000,1.1200,0.5600,3.7800,10,50000,150,0,0,3.0000,0.0200,0.2000,1]],[8,3,3,2,[0.5000,0.5000,0.5000,0.5000,-1000.0000,0.8000,120960,10,0.3000,0.1000,0.3000,1.1200,0.5600,3.7800,10,50000,150,0,0,3.0000,0.0200,0.2000,2]],[8,3,3,20,[0.5000,0.5000,0.5000,0.5000,-1000.0000,0.8000,120960,10,0.3000,0.1000,0.3000,1.1200,0.5600,3.7800,10,50000,150,0,0,3.0000,0.0200,0.2000,2]]]],
				[[-7,-1,8,0],[[0,1,2,0,[0.5000,0.5000,-1000.0000,8.7000,0.8000,0.5000,120960,50,0.3000,3.0000,100,3600]],[8,3,4,19,[0.5000,0.5000,0.5000,0.5000,-1000.0000,0.8000,120960,10,0.3000,0.1000,0.3000,1.1200,0.5600,3.7800,10,50000,150,0,0,3.0000,0.0200,0.2000,3]],[8,3,3,13,[0.5000,0.5000,0.5000,0.5000,-1000.0000,0.8000,120960,10,0.3000,0.1000,0.3000,1.1200,0.5600,3.7800,10,50000,150,0,0,3.0000,0.0200,0.2000,4]],[8,3,3,4,[0.5000,0.5000,0.5000,0.5000,-1000.0000,0.8000,120960,10,0.3000,0.1000,0.3000,1.1200,0.5600,3.7800,10,50000,150,0,0,3.0000,0.0200,0.2000,2]],[8,3,3,3,[0.5000,0.5000,0.5000,0.5000,-1000.0000,0.8000,120960,10,0.3000,0.1000,0.3000,1.1200,0.5600,3.7800,10,50000,150,0,0,3.0000,0.0200,0.2000,2]],[8,3,3,14,[0.5000,0.5000,0.5000,0.5000,-1000.0000,0.8000,120960,10,0.3000,0.1000,0.3000,1.1200,0.5600,3.7800,10,50000,150,0,0,3.0000,0.0200,0.2000,2]],[8,3,4,9,[0.5000,0.5000,0.5000,0.5000,-1000.0000,0.8000,120960,10,0.3000,0.1000,0.3000,1.1200,0.5600,3.7800,10,50000,150,0,0,3.0000,0.0200,0.2000,2]],[8,3,3,12,[0.5000,0.5000,0.5000,0.5000,-1000.0000,0.8000,120960,10,0.3000,0.1000,0.3000,1.1200,0.5600,3.7800,10,50000,150,0,0,3.0000,0.0200,0.2000,2]],[8,3,3,5,[0.5000,0.5000,0.5000,0.5000,-1000.0000,0.8000,120960,10,0.3000,0.1000,0.3000,1.1200,0.5600,3.7800,10,50000,150,0,0,3.0000,0.0200,0.2000,3]],[8,3,3,6,[0.5000,0.5000,0.5000,0.5000,-1000.0000,0.8000,120960,10,0.3000,0.1000,0.3000,1.1200,0.5600,3.7800,10,50000,150,0,0,3.0000,0.0200,0.2000,2]],[8,3,3,7,[0.5000,0.5000,0.5000,0.5000,-1000.0000,0.8000,120960,10,0.3000,0.1000,0.3000,1.1200,0.5600,3.7800,10,50000,150,0,0,3.0000,0.0200,0.2000,1]],[8,3,4,21,[0.5000,0.5000,0.5000,0.5000,-1000.0000,0.8000,120960,10,0.3000,0.1000,0.3000,1.1200,0.5600,3.7800,10,50000,150,0,0,3.0000,0.0200,0.2000,2]],[8,3,4,11,[0.5000,0.5000,0.5000,0.5000,-1000.0000,0.8000,120960,10,0.3000,0.1000,0.3000,1.1200,0.5600,3.7800,10,50000,150,0,0,3.0000,0.0200,0.2000,3]],[8,3,3,2,[0.5000,0.5000,0.5000,0.5000,-1000.0000,0.8000,120960,10,0.3000,0.1000,0.3000,1.1200,0.5600,3.7800,10,50000,150,0,0,3.0000,0.0200,0.2000,2]],[8,3,3,16,[0.5000,0.5000,0.5000,0.5000,-1000.0000,0.8000,120960,10,0.3000,0.1000,0.3000,1.1200,0.5600,3.7800,10,50000,150,0,0,3.0000,0.0200,0.2000,3]],[8,3,3,1,[0.5000,0.5000,0.5000,0.5000,-1000.0000,0.8000,120960,10,0.3000,0.1000,0.3000,1.1200,0.5600,3.7800,10,50000,150,0,0,3.0000,0.0200,0.2000,1]],[8,3,3,8,[0.5000,0.5000,0.5000,0.5000,-1000.0000,0.8000,120960,10,0.3000,0.1000,0.3000,1.1200,0.5600,3.7800,10,50000,150,0,0,3.0000,0.0200,0.2000,2]],[8,3,0,17,[0.5000,0.5000,0.5000,0.5000,-1000.0000,0.8000,120960,10,0.3000,0.1000,0.3000,1.1200,0.5600,3.7800,10,50000,150,0,0,3.0000,0.0200,0.2000,2]],[8,3,4,10,[0.5000,0.5000,0.5000,0.5000,-1000.0000,0.8000,120960,10,0.3000,0.1000,0.3000,1.1200,0.5600,3.7800,10,50000,150,0,0,3.0000,0.0200,0.2000,2]],[8,3,3,15,[0.5000,0.5000,0.5000,0.5000,-1000.0000,0.8000,120960,10,0.3000,0.1000,0.3000,1.1200,0.5600,3.7800,10,50000,150,0,0,3.0000,0.0200,0.2000,1]],[8,3,3,18,[0.5000,0.5000,0.5000,0.5000,-1000.0000,0.8000,120960,10,0.3000,0.1000,0.3000,1.1200,0.5600,3.7800,10,50000,150,0,0,3.0000,0.0200,0.2000,2]]]],
				[[-7,0,7,0],[[0,1,2,0,[0.5000,0.5000,-1000.0000,8.7000,0.8000,0.5000,120960,50,0.3000,3.0000,100,3600]],[8,3,3,10,[0.5000,0.5000,0.5000,0.5000,-1000.0000,0.8000,120960,10,0.3000,0.1000,0.3000,1.1200,0.5600,3.7800,10,50000,150,0,0,3.0000,0.0200,0.2000,2]],[8,3,3,11,[0.5000,0.5000,0.5000,0.5000,-1000.0000,0.8000,120960,10,0.3000,0.1000,0.3000,1.1200,0.5600,3.7800,10,50000,150,0,0,3.0000,0.0200,0.2000,2]],[8,3,4,7,[0.5000,0.5000,0.5000,0.5000,-1000.0000,0.8000,120960,10,0.3000,0.1000,0.3000,1.1200,0.5600,3.7800,10,50000,150,0,0,3.0000,0.0200,0.2000,2]],[8,3,4,15,[0.5000,0.5000,0.5000,0.5000,-1000.0000,0.8000,120960,10,0.3000,0.1000,0.3000,1.1200,0.5600,3.7800,10,50000,150,0,0,3.0000,0.0200,0.2000,2]],[8,3,3,17,[0.5000,0.5000,0.5000,0.5000,-1000.0000,0.8000,120960,10,0.3000,0.1000,0.3000,1.1200,0.5600,3.7800,10,50000,150,0,0,3.0000,0.0200,0.2000,2]],[8,3,3,2,[0.5000,0.5000,0.5000,0.5000,-1000.0000,0.8000,120960,10,0.3000,0.1000,0.3000,1.1200,0.5600,3.7800,10,50000,150,0,0,3.0000,0.0200,0.2000,3]],[8,3,3,3,[0.5000,0.5000,0.5000,0.5000,-1000.0000,0.8000,120960,10,0.3000,0.1000,0.3000,1.1200,0.5600,3.7800,10,50000,150,0,0,3.0000,0.0200,0.2000,3]],[8,3,3,6,[0.5000,0.5000,0.5000,0.5000,-1000.0000,0.8000,120960,10,0.3000,0.1000,0.3000,1.1200,0.5600,3.7800,10,50000,150,0,0,3.0000,0.0200,0.2000,3]],[8,3,3,5,[0.5000,0.5000,0.5000,0.5000,-1000.0000,0.8000,120960,10,0.3000,0.1000,0.3000,1.1200,0.5600,3.7800,10,50000,150,0,0,3.0000,0.0200,0.2000,3]],[8,3,3,4,[0.5000,0.5000,0.5000,0.5000,-1000.0000,0.8000,120960,10,0.3000,0.1000,0.3000,1.1200,0.5600,3.7800,10,50000,150,0,0,3.0000,0.0200,0.2000,3]],[8,3,3,1,[0.5000,0.5000,0.5000,0.5000,-1000.0000,0.8000,120960,10,0.3000,0.1000,0.3000,1.1200,0.5600,3.7800,10,50000,150,0,0,3.0000,0.0200,0.2000,2]],[8,3,3,9,[0.5000,0.5000,0.5000,0.5000,-1000.0000,0.8000,120960,10,0.3000,0.1000,0.3000,1.1200,0.5600,3.7800,10,50000,150,0,0,3.0000,0.0200,0.2000,3]],[8,3,3,19,[0.5000,0.5000,0.5000,0.5000,-1000.0000,0.8000,120960,10,0.3000,0.1000,0.3000,1.1200,0.5600,3.7800,10,50000,150,0,0,3.0000,0.0200,0.2000,2]],[8,3,4,16,[0.5000,0.5000,0.5000,0.5000,-1000.0000,0.8000,120960,10,0.3000,0.1000,0.3000,1.1200,0.5600,3.7800,10,50000,304,0,0,3.0000,0.0200,0.2000,1]],[8,3,3,12,[0.5000,0.5000,0.5000,0.5000,-1000.0000,0.8000,120960,10,0.3000,0.1000,0.3000,1.1200,0.5600,3.7800,10,50000,150,0,0,3.0000,0.0200,0.2000,1]],[8,3,3,8,[0.5000,0.5000,0.5000,0.5000,-1000.0000,0.8000,120960,10,0.3000,0.1000,0.3000,1.1200,0.5600,3.7800,10,50000,150,0,0,3.0000,0.0200,0.2000,2]],[8,3,3,18,[0.5000,0.5000,0.5000,0.5000,-1000.0000,0.8000,120960,10,0.3000,0.1000,0.3000,1.1200,0.5600,3.7800,10,50000,150,0,0,3.0000,0.0200,0.2000,1]],[8,3,0,13,[0.5000,0.5000,0.5000,0.5000,-1000.0000,0.8000,120960,10,0.3000,0.1000,0.3000,1.1200,0.5600,3.7800,10,50000,150,0,0,3.0000,0.0200,0.2000,2]]]],
				[[-7,1,6,0],[[0,1,2,0,[0.5000,0.5000,-1000.0000,8.7000,0.8000,0.5000,120960,50,0.3000,3.0000,100,3600]],[8,3,3,7,[0.5000,0.5000,0.5000,0.5000,-1000.0000,0.8000,120960,10,0.3000,0.1000,0.3000,1.1200,0.5600,3.7800,10,50000,150,0,0,3.0000,0.0200,0.2000,2]],[8,3,3,16,[0.5000,0.5000,0.5000,0.5000,-1000.0000,0.8000,120960,10,0.3000,0.1000,0.3000,1.1200,0.5600,3.7800,10,50000,150,0,0,3.0000,0.0200,0.2000,2]],[8,3,3,18,[0.5000,0.5000,0.5000,0.5000,-1000.0000,0.8000,120960,10,0.3000,0.1000,0.3000,1.1200,0.5600,3.7800,10,50000,150,0,0,3.0000,0.0200,0.2000,2]],[8,3,3,4,[0.5000,0.5000,0.5000,0.5000,-1000.0000,0.8000,120960,10,0.3000,0.1000,0.3000,1.1200,0.5600,3.7800,10,50000,150,0,0,3.0000,0.0200,0.2000,2]],[8,3,3,12,[0.5000,0.5000,0.5000,0.5000,-1000.0000,0.8000,120960,10,0.3000,0.1000,0.3000,1.1200,0.5600,3.7800,10,50000,150,0,0,3.0000,0.0200,0.2000,3]],[8,3,3,19,[0.5000,0.5000,0.5000,0.5000,-1000.0000,0.8000,120960,10,0.3000,0.1000,0.3000,1.1200,0.5600,3.7800,10,50000,150,0,0,3.0000,0.0200,0.2000,2]],[8,3,3,9,[0.5000,0.5000,0.5000,0.5000,-1000.0000,0.8000,120960,10,0.3000,0.1000,0.3000,1.1200,0.5600,3.7800,10,50000,150,0,0,3.0000,0.0200,0.2000,2]],[8,3,3,10,[0.5000,0.5000,0.5000,0.5000,-1000.0000,0.8000,120960,10,0.3000,0.1000,0.3000,1.1200,0.5600,3.7800,10,50000,150,0,0,3.0000,0.0200,0.2000,2]],[8,3,4,13,[0.5000,0.5000,0.5000,0.5000,-1000.0000,0.8000,120960,10,0.3000,0.1000,0.3000,1.1200,0.5600,3.7800,10,50000,150,0,0,3.0000,0.0200,0.2000,3]],[8,3,3,17,[0.5000,0.5000,0.5000,0.5000,-1000.0000,0.8000,120960,10,0.3000,0.1000,0.3000,1.1200,0.5600,3.7800,10,50000,150,0,0,3.0000,0.0200,0.2000,2]],[8,3,3,14,[0.5000,0.5000,0.5000,0.5000,-1000.0000,0.8000,120960,10,0.3000,0.1000,0.3000,1.1200,0.5600,3.7800,10,50000,150,0,0,3.0000,0.0200,0.2000,2]],[8,3,3,1,[0.5000,0.5000,0.5000,0.5000,-1000.0000,0.8000,120960,10,0.3000,0.1000,0.3000,1.1200,0.5600,3.7800,10,50000,150,0,0,3.0000,0.0200,0.2000,2]],[8,3,3,3,[0.5000,0.5000,0.5000,0.5000,-1000.0000,0.8000,120960,10,0.3000,0.1000,0.3000,1.1200,0.5600,3.7800,10,50000,150,0,0,3.0000,0.0200,0.2000,3]],[8,3,3,2,[0.5000,0.5000,0.5000,0.5000,-1000.0000,0.8000,120960,10,0.3000,0.1000,0.3000,1.1200,0.5600,3.7800,10,50000,150,0,0,3.0000,0.0200,0.2000,2]],[8,3,4,5,[0.5000,0.5000,0.5000,0.5000,-1000.0000,0.8000,120960,10,0.3000,0.1000,0.3000,1.1200,0.5600,3.7800,10,50000,150,0,0,3.0000,0.0200,0.2000,2]]]],
				[[-7,2,5,0],[[0,1,2,0,[0.5000,0.5000,-1000.0000,8.7000,0.8000,0.5000,120960,50,0.3000,3.0000,100,3600]],[8,3,3,17,[0.5000,0.5000,0.5000,0.5000,-1000.0000,0.8000,120960,10,0.3000,0.1000,0.3000,1.1200,0.5600,3.7800,10,50000,150,0,0,3.0000,0.0200,0.2000,2]],[8,3,3,2,[0.5000,0.5000,0.5000,0.5000,-1000.0000,0.8000,120960,10,0.3000,0.1000,0.3000,1.1200,0.5600,3.7800,10,50000,150,0,0,3.0000,0.0200,0.2000,2]],[8,3,3,5,[0.5000,0.5000,0.5000,0.5000,-1000.0000,0.8000,120960,10,0.3000,0.1000,0.3000,1.1200,0.5600,3.7800,10,50000,150,0,0,3.0000,0.0200,0.2000,2]],[8,3,3,16,[0.5000,0.5000,0.5000,0.5000,-1000.0000,0.8000,120960,10,0.3000,0.1000,0.3000,1.1200,0.5600,3.7800,10,50000,150,0,0,3.0000,0.0200,0.2000,2]],[8,3,3,12,[0.5000,0.5000,0.5000,0.5000,-1000.0000,0.8000,120960,10,0.3000,0.1000,0.3000,1.1200,0.5600,3.7800,10,50000,150,0,0,3.0000,0.0200,0.2000,1]],[8,3,3,3,[0.5000,0.5000,0.5000,0.5000,-1000.0000,0.8000,120960,10,0.3000,0.1000,0.3000,1.1200,0.5600,3.7800,10,50000,150,0,0,3.0000,0.0200,0.2000,2]],[8,3,3,7,[0.5000,0.5000,0.5000,0.5000,-1000.0000,0.8000,120960,10,0.3000,0.1000,0.3000,1.1200,0.5600,3.7800,10,50000,150,0,0,3.0000,0.0200,0.2000,2]],[8,3,3,9,[0.5000,0.5000,0.5000,0.5000,-1000.0000,0.8000,120960,10,0.3000,0.1000,0.3000,1.1200,0.5600,3.7800,10,50000,150,0,0,3.0000,0.0200,0.2000,2]],[8,3,3,8,[0.5000,0.5000,0.5000,0.5000,-1000.0000,0.8000,120960,10,0.3000,0.1000,0.3000,1.1200,0.5600,3.7800,10,50000,150,0,0,3.0000,0.0200,0.2000,2]],[8,3,5,10,[0.5000,0.5000,0.5000,0.5000,-1000.0000,0.8000,120960,10,0.3000,0.1000,0.3000,1.1200,0.5600,3.7800,10,50000,298,0,0,3.0000,0.0200,0.2000,0]],[8,3,3,13,[0.5000,0.5000,0.5000,0.5000,-1000.0000,0.8000,120960,10,0.3000,0.1000,0.3000,1.1200,0.5600,3.7800,10,50000,150,0,0,3.0000,0.0200,0.2000,2]],[8,3,5,6,[0.5000,0.5000,0.5000,0.5000,-1000.0000,0.8000,120960,10,0.3000,0.1000,0.3000,1.1200,0.5600,3.7800,10,50000,298,0,0,3.0000,0.0200,0.2000,0]],[8,3,3,18,[0.5000,0.5000,0.5000,0.5000,-1000.0000,0.8000,120960,10,0.3000,0.1000,0.3000,1.1200,0.5600,3.7800,10,50000,150,0,0,3.0000,0.0200,0.2000,2]],[8,3,3,14,[0.5000,0.5000,0.5000,0.5000,-1000.0000,0.8000,120960,10,0.3000,0.1000,0.3000,1.1200,0.5600,3.7800,10,50000,150,0,0,3.0000,0.0200,0.2000,2]],[8,3,3,1,[0.5000,0.5000,0.5000,0.5000,-1000.0000,0.8000,120960,10,0.3000,0.1000,0.3000,1.1200,0.5600,3.7800,10,50000,150,0,0,3.0000,0.0200,0.2000,1]],[8,3,3,4,[0.5000,0.5000,0.5000,0.5000,-1000.0000,0.8000,120960,10,0.3000,0.1000,0.3000,1.1200,0.5600,3.7800,10,50000,150,0,0,3.0000,0.0200,0.2000,2]],[8,3,3,11,[0.5000,0.5000,0.5000,0.5000,-1000.0000,0.8000,120960,10,0.3000,0.1000,0.3000,1.1200,0.5600,3.7800,10,50000,150,0,0,3.0000,0.0200,0.2000,2]]]],
				[[-7,3,4,0],[[8,3,3,24,[0.5000,0.5000,0.5000,0.5000,-1000.0000,0.8000,120960,10,0.3000,0.1000,0.3000,1.1200,0.5600,3.7800,10,50000,150,0,0,3.0000,0.0200,0.2000,2]],[8,3,3,6,[0.5000,0.5000,0.5000,0.5000,-1000.0000,0.8000,120960,10,0.3000,0.1000,0.3000,1.1200,0.5600,3.7800,10,50000,150,0,0,3.0000,0.0200,0.2000,2]],[8,3,12,18,[0.5000,0.5000,0.5000,0.5000,-1000.0000,0.8000,120960,10,0.3000,0.1000,0.3000,1.1200,0.5600,3.7800,10,50000,150,0,0,3.0000,0.0200,0.2000,2]],[8,3,3,3,[0.5000,0.5000,0.5000,0.5000,-1000.0000,0.8000,120960,10,0.3000,0.1000,0.3000,1.1200,0.5600,3.7800,10,50000,150,0,0,3.0000,0.0200,0.2000,2]],[8,3,3,14,[0.5000,0.5000,0.5000,0.5000,-1000.0000,0.8000,120960,10,0.3000,0.1000,0.3000,1.1200,0.5600,3.7800,10,50000,150,0,0,3.0000,0.0200,0.2000,2]],[8,3,3,15,[0.5000,0.5000,0.5000,0.5000,-1000.0000,0.8000,120960,10,0.3000,0.1000,0.3000,1.1200,0.5600,3.7800,10,50000,150,0,0,3.0000,0.0200,0.2000,2]],[8,3,3,17,[0.5000,0.5000,0.5000,0.5000,-1000.0000,0.8000,120960,10,0.3000,0.1000,0.3000,1.1200,0.5600,3.7800,10,50000,150,0,0,3.0000,0.0200,0.2000,2]],[8,3,5,12,[0.5000,0.5000,0.5000,0.5000,-1000.0000,0.8000,120960,10,0.3000,0.1000,0.3000,1.1200,0.5600,3.7800,10,50000,298,0,0,3.0000,0.0200,0.2000,0]],[8,3,3,1,[0.5000,0.5000,0.5000,0.5000,-1000.0000,0.8000,120960,10,0.3000,0.1000,0.3000,1.1200,0.5600,3.7800,10,50000,150,0,0,3.0000,0.0200,0.2000,2]],[8,3,12,25,[0.5000,0.5000,0.5000,0.5000,-1000.0000,0.8000,120960,10,0.3000,0.1000,0.3000,1.1200,0.5600,3.7800,10,50000,150,0,0,3.0000,0.0200,0.2000,3]],[8,3,4,8,[0.5000,0.5000,0.5000,0.5000,-1000.0000,0.8000,120960,10,0.3000,0.1000,0.3000,1.1200,0.5600,3.7800,10,50000,150,0,0,3.0000,0.0200,0.2000,2]],[8,3,3,11,[0.5000,0.5000,0.5000,0.5000,-1000.0000,0.8000,120960,10,0.3000,0.1000,0.3000,1.1200,0.5600,3.7800,10,50000,150,0,0,3.0000,0.0200,0.2000,2]],[8,3,3,0,[0.5000,0.5000,0.5000,0.5000,-1000.0000,0.8000,120960,10,0.3000,0.1000,0.3000,1.1200,0.5600,3.7800,10,50000,150,0,0,3.0000,0.0200,0.2000,2]],[8,3,3,7,[0.5000,0.5000,0.5000,0.5000,-1000.0000,0.8000,120960,10,0.3000,0.1000,0.3000,1.1200,0.5600,3.7800,10,50000,150,0,0,3.0000,0.0200,0.2000,2]],[8,3,3,4,[0.5000,0.5000,0.5000,0.5000,-1000.0000,0.8000,120960,10,0.3000,0.1000,0.3000,1.1200,0.5600,3.7800,10,50000,150,0,0,3.0000,0.0200,0.2000,3]],[8,3,3,19,[0.5000,0.5000,0.5000,0.5000,-1000.0000,0.8000,120960,10,0.3000,0.1000,0.3000,1.1200,0.5600,3.7800,10,50000,150,0,0,3.0000,0.0200,0.2000,2]],[8,3,3,20,[0.5000,0.5000,0.5000,0.5000,-1000.0000,0.8000,120960,10,0.3000,0.1000,0.3000,1.1200,0.5600,3.7800,10,50000,150,0,0,3.0000,0.0200,0.2000,2]],[8,3,3,21,[0.5000,0.5000,0.5000,0.5000,-1000.0000,0.8000,120960,10,0.3000,0.1000,0.3000,1.1200,0.5600,3.7800,10,50000,150,0,0,3.0000,0.0200,0.2000,2]],[8,3,3,16,[0.5000,0.5000,0.5000,0.5000,-1000.0000,0.8000,120960,10,0.3000,0.1000,0.3000,1.1200,0.5600,3.7800,10,50000,150,0,0,3.0000,0.0200,0.2000,2]],[8,3,3,26,[0.5000,0.5000,0.5000,0.5000,-1000.0000,0.8000,120960,10,0.3000,0.1000,0.3000,1.1200,0.5600,3.7800,10,50000,150,0,0,3.0000,0.0200,0.2000,2]],[8,3,3,2,[0.5000,0.5000,0.5000,0.5000,-1000.0000,0.8000,120960,10,0.3000,0.1000,0.3000,1.1200,0.5600,3.7800,10,50000,150,0,0,3.0000,0.0200,0.2000,2]],[8,3,4,5,[0.5000,0.5000,0.5000,0.5000,-1000.0000,0.8000,120960,10,0.3000,0.1000,0.3000,1.1200,0.5600,3.7800,10,50000,150,0,0,3.0000,0.0200,0.2000,2]],[8,3,3,13,[0.5000,0.5000,0.5000,0.5000,-1000.0000,0.8000,120960,10,0.3000,0.1000,0.3000,1.1200,0.5600,3.7800,10,50000,150,0,0,3.0000,0.0200,0.2000,2]],[8,3,4,23,[0.5000,0.5000,0.5000,0.5000,-1000.0000,0.8000,120960,10,0.3000,0.1000,0.3000,1.1200,0.5600,3.7800,10,50000,150,0,0,3.0000,0.0200,0.2000,2]],[8,3,3,9,[0.5000,0.5000,0.5000,0.5000,-1000.0000,0.8000,120960,10,0.3000,0.1000,0.3000,1.1200,0.5600,3.7800,10,50000,150,0,0,3.0000,0.0200,0.2000,3]],[8,3,3,10,[0.5000,0.5000,0.5000,0.5000,-1000.0000,0.8000,120960,10,0.3000,0.1000,0.3000,1.1200,0.5600,3.7800,10,50000,150,0,0,3.0000,0.0200,0.2000,2]]]],
				[[-7,4,3,0],[[0,1,2,0,[0.5000,0.5000,-1000.0000,8.7000,0.8000,0.5000,120960,50,0.3000,3.0000,100,3600]],[8,3,3,3,[0.5000,0.5000,0.5000,0.5000,-1000.0000,0.8000,120960,10,0.3000,0.1000,0.3000,1.1200,0.5600,3.7800,10,50000,150,0,0,3.0000,0.0200,0.2000,2]],[8,3,3,6,[0.5000,0.5000,0.5000,0.5000,-1000.0000,0.8000,120960,10,0.3000,0.1000,0.3000,1.1200,0.5600,3.7800,10,50000,150,0,0,3.0000,0.0200,0.2000,3]],[8,3,4,17,[0.5000,0.5000,0.5000,0.5000,-1000.0000,0.8000,120960,10,0.3000,0.1000,0.3000,1.1200,0.5600,3.7800,10,50000,150,0,0,3.0000,0.0200,0.2000,1]],[8,3,3,8,[0.5000,0.5000,0.5000,0.5000,-1000.0000,0.8000,120960,10,0.3000,0.1000,0.3000,1.1200,0.5600,3.7800,10,50000,150,0,0,3.0000,0.0200,0.2000,2]],[8,3,1,2,[0.5000,0.5000,0.5000,0.5000,-1000.0000,0.8000,120960,10,0.3000,0.1000,0.3000,1.1200,0.5600,3.7800,10,50000,305,0,0,3.0000,0.0200,0.2000,0]],[8,3,3,10,[0.5000,0.5000,0.5000,0.5000,-1000.0000,0.8000,120960,10,0.3000,0.1000,0.3000,1.1200,0.5600,3.7800,10,50000,150,0,0,3.0000,0.0200,0.2000,2]],[8,3,3,5,[0.5000,0.5000,0.5000,0.5000,-1000.0000,0.8000,120960,10,0.3000,0.1000,0.3000,1.1200,0.5600,3.7800,10,50000,150,0,0,3.0000,0.0200,0.2000,2]],[8,3,3,12,[0.5000,0.5000,0.5000,0.5000,-1000.0000,0.8000,120960,10,0.3000,0.1000,0.3000,1.1200,0.5600,3.7800,10,50000,150,0,0,3.0000,0.0200,0.2000,2]],[8,3,4,1,[0.5000,0.5000,0.5000,0.5000,-1000.0000,0.8000,120960,10,0.3000,0.1000,0.3000,1.1200,0.5600,3.7800,10,50000,150,0,0,3.0000,0.0200,0.2000,2]],[8,3,3,14,[0.5000,0.5000,0.5000,0.5000,-1000.0000,0.8000,120960,10,0.3000,0.1000,0.3000,1.1200,0.5600,3.7800,10,50000,150,0,0,3.0000,0.0200,0.2000,2]],[8,3,3,13,[0.5000,0.5000,0.5000,0.5000,-1000.0000,0.8000,120960,10,0.3000,0.1000,0.3000,1.1200,0.5600,3.7800,10,50000,150,0,0,3.0000,0.0200,0.2000,2]],[8,3,4,18,[0.5000,0.5000,0.5000,0.5000,-1000.0000,0.8000,120960,10,0.3000,0.1000,0.3000,1.1200,0.5600,3.7800,10,50000,150,0,0,3.0000,0.0200,0.2000,2]],[8,3,4,15,[0.5000,0.5000,0.5000,0.5000,-1000.0000,0.8000,120960,10,0.3000,0.1000,0.3000,1.1200,0.5600,3.7800,10,50000,150,0,0,3.0000,0.0200,0.2000,2]],[8,3,3,4,[0.5000,0.5000,0.5000,0.5000,-1000.0000,0.8000,120960,10,0.3000,0.1000,0.3000,1.1200,0.5600,3.7800,10,50000,150,0,0,3.0000,0.0200,0.2000,2]],[8,3,3,11,[0.5000,0.5000,0.5000,0.5000,-1000.0000,0.8000,120960,10,0.3000,0.1000,0.3000,1.1200,0.5600,3.7800,10,50000,150,0,0,3.0000,0.0200,0.2000,2]],[8,3,3,7,[0.5000,0.5000,0.5000,0.5000,-1000.0000,0.8000,120960,10,0.3000,0.1000,0.3000,1.1200,0.5600,3.7800,10,50000,150,0,0,3.0000,0.0200,0.2000,2]],[8,3,3,9,[0.5000,0.5000,0.5000,0.5000,-1000.0000,0.8000,120960,10,0.3000,0.1000,0.3000,1.1200,0.5600,3.7800,10,50000,150,0,0,3.0000,0.0200,0.2000,2]]]],
				[[-7,5,2,0],[[0,1,2,0,[0.5000,0.5000,-1000.0000,8.7000,0.8000,0.5000,120960,50,0.3000,3.0000,100,3600]],[8,3,4,12,[0.5000,0.5000,0.5000,0.5000,-1000.0000,0.8000,120960,10,0.3000,0.1000,0.3000,1.1200,0.5600,3.7800,10,50000,150,0,0,3.0000,0.0200,0.2000,3]],[8,3,4,2,[0.5000,0.5000,0.5000,0.5000,-1000.0000,0.8000,120960,10,0.3000,0.1000,0.3000,1.1200,0.5600,3.7800,10,50000,150,0,0,3.0000,0.0200,0.2000,2]],[8,3,4,6,[0.5000,0.5000,0.5000,0.5000,-1000.0000,0.8000,120960,10,0.3000,0.1000,0.3000,1.1200,0.5600,3.7800,10,50000,150,0,0,3.0000,0.0200,0.2000,2]],[8,3,4,4,[0.5000,0.5000,0.5000,0.5000,-1000.0000,0.8000,120960,10,0.3000,0.1000,0.3000,1.1200,0.5600,3.7800,10,50000,150,0,0,3.0000,0.0200,0.2000,2]],[8,3,4,3,[0.5000,0.5000,0.5000,0.5000,-1000.0000,0.8000,120960,10,0.3000,0.1000,0.3000,1.1200,0.5600,3.7800,10,50000,150,0,0,3.0000,0.0200,0.2000,2]],[8,3,4,5,[0.5000,0.5000,0.5000,0.5000,-1000.0000,0.8000,120960,10,0.3000,0.1000,0.3000,1.1200,0.5600,3.7800,10,50000,150,0,0,3.0000,0.0200,0.2000,2]],[8,3,4,11,[0.5000,0.5000,0.5000,0.5000,-1000.0000,0.8000,120960,10,0.3000,0.1000,0.3000,1.1200,0.5600,3.7800,10,50000,150,0,0,3.0000,0.0200,0.2000,2]],[8,3,1,7,[0.5000,0.5000,0.5000,0.5000,-1000.0000,0.8000,120960,10,0.3000,0.1000,0.3000,1.1200,0.5600,3.7800,10,50000,305,0,0,3.0000,0.0200,0.2000,0]],[8,3,4,8,[0.5000,0.5000,0.5000,0.5000,-1000.0000,0.8000,120960,10,0.3000,0.1000,0.3000,1.1200,0.5600,3.7800,10,50000,150,0,0,3.0000,0.0200,0.2000,2]],[8,3,4,20,[0.5000,0.5000,0.5000,0.5000,-1000.0000,0.8000,120960,10,0.3000,0.1000,0.3000,1.1200,0.5600,3.7800,10,50000,150,0,0,3.0000,0.0200,0.2000,2]],[8,3,4,17,[0.5000,0.5000,0.5000,0.5000,-1000.0000,0.8000,120960,10,0.3000,0.1000,0.3000,1.1200,0.5600,3.7800,10,50000,150,0,0,3.0000,0.0200,0.2000,2]],[8,3,4,16,[0.5000,0.5000,0.5000,0.5000,-1000.0000,0.8000,120960,10,0.3000,0.1000,0.3000,1.1200,0.5600,3.7800,10,50000,150,0,0,3.0000,0.0200,0.2000,2]],[8,3,4,1,[0.5000,0.5000,0.5000,0.5000,-1000.0000,0.8000,120960,10,0.3000,0.1000,0.3000,1.1200,0.5600,3.7800,10,50000,150,0,0,3.0000,0.0200,0.2000,1]],[8,3,4,13,[0.5000,0.5000,0.5000,0.5000,-1000.0000,0.8000,120960,10,0.3000,0.1000,0.3000,1.1200,0.5600,3.7800,10,50000,150,0,0,3.0000,0.0200,0.2000,1]],[8,3,4,15,[0.5000,0.5000,0.5000,0.5000,-1000.0000,0.8000,120960,10,0.3000,0.1000,0.3000,1.1200,0.5600,3.7800,10,50000,150,0,0,3.0000,0.0200,0.2000,2]],[8,3,5,18,[0.5000,0.5000,0.5000,0.5000,-1000.0000,0.8000,120960,10,0.3000,0.1000,0.3000,1.1200,0.5600,3.7800,10,50000,305,0,0,3.0000,0.0200,0.2000,0]],[8,3,3,9,[0.5000,0.5000,0.5000,0.5000,-1000.0000,0.8000,120960,10,0.3000,0.1000,0.3000,1.1200,0.5600,3.7800,10,50000,150,0,0,3.0000,0.0200,0.2000,2]]]],
				[[-7,6,1,0],[[0,1,2,0,[0.5000,0.5000,-1000.0000,8.7000,0.8000,0.5000,120960,50,0.3000,3.0000,100,3600]],[8,3,4,18,[0.5000,0.5000,0.5000,0.5000,-1000.0000,0.8000,120960,10,0.3000,0.1000,0.3000,1.1200,0.5600,3.7800,10,50000,150,0,0,3.0000,0.0200,0.2000,2]],[8,3,3,12,[0.5000,0.5000,0.5000,0.5000,-1000.0000,0.8000,120960,10,0.3000,0.1000,0.3000,1.1200,0.5600,3.7800,10,50000,150,0,0,3.0000,0.0200,0.2000,1]],[8,3,4,3,[0.5000,0.5000,0.5000,0.5000,-1000.0000,0.8000,120960,10,0.3000,0.1000,0.3000,1.1200,0.5600,3.7800,10,50000,150,0,0,3.0000,0.0200,0.2000,2]],[8,3,4,10,[0.5000,0.5000,0.5000,0.5000,-1000.0000,0.8000,120960,10,0.3000,0.1000,0.3000,1.1200,0.5600,3.7800,10,50000,150,0,0,3.0000,0.0200,0.2000,2]],[8,3,4,17,[0.5000,0.5000,0.5000,0.5000,-1000.0000,0.8000,120960,10,0.3000,0.1000,0.3000,1.1200,0.5600,3.7800,10,50000,150,0,0,3.0000,0.0200,0.2000,2]],[8,3,4,1,[0.5000,0.5000,0.5000,0.5000,-1000.0000,0.8000,120960,10,0.3000,0.1000,0.3000,1.1200,0.5600,3.7800,10,50000,150,0,0,3.0000,0.0200,0.2000,2]],[8,3,4,6,[0.5000,0.5000,0.5000,0.5000,-1000.0000,0.8000,120960,10,0.3000,0.1000,0.3000,1.1200,0.5600,3.7800,10,50000,150,0,0,3.0000,0.0200,0.2000,2]],[8,3,4,8,[0.5000,0.5000,0.5000,0.5000,-1000.0000,0.8000,120960,10,0.3000,0.1000,0.3000,1.1200,0.5600,3.7800,10,50000,150,0,0,3.0000,0.0200,0.2000,2]],[8,3,4,9,[0.5000,0.5000,0.5000,0.5000,-1000.0000,0.8000,120960,10,0.3000,0.1000,0.3000,1.1200,0.5600,3.7800,10,50000,150,0,0,3.0000,0.0200,0.2000,2]],[8,3,4,4,[0.5000,0.5000,0.5000,0.5000,-1000.0000,0.8000,120960,10,0.3000,0.1000,0.3000,1.1200,0.5600,3.7800,10,50000,150,0,0,3.0000,0.0200,0.2000,2]],[8,3,3,11,[0.5000,0.5000,0.5000,0.5000,-1000.0000,0.8000,120960,10,0.3000,0.1000,0.3000,1.1200,0.5600,3.7800,10,50000,150,0,0,3.0000,0.0200,0.2000,1]],[8,3,4,2,[0.5000,0.5000,0.5000,0.5000,-1000.0000,0.8000,120960,10,0.3000,0.1000,0.3000,1.1200,0.5600,3.7800,10,50000,150,0,0,3.0000,0.0200,0.2000,2]],[8,3,4,13,[0.5000,0.5000,0.5000,0.5000,-1000.0000,0.8000,120960,10,0.3000,0.1000,0.3000,1.1200,0.5600,3.7800,10,50000,150,0,0,3.0000,0.0200,0.2000,2]],[8,3,4,14,[0.5000,0.5000,0.5000,0.5000,-1000.0000,0.8000,120960,10,0.3000,0.1000,0.3000,1.1200,0.5600,3.7800,10,50000,150,0,0,3.0000,0.0200,0.2000,2]],[8,3,4,15,[0.5000,0.5000,0.5000,0.5000,-1000.0000,0.8000,120960,10,0.3000,0.1000,0.3000,1.1200,0.5600,3.7800,10,50000,150,0,0,3.0000,0.0200,0.2000,2]],[8,3,4,16,[0.5000,0.5000,0.5000,0.5000,-1000.0000,0.8000,120960,10,0.3000,0.1000,0.3000,1.1200,0.5600,3.7800,10,50000,150,0,0,3.0000,0.0200,0.2000,2]],[8,3,4,19,[0.5000,0.5000,0.5000,0.5000,-1000.0000,0.8000,120960,10,0.3000,0.1000,0.3000,1.1200,0.5600,3.7800,10,50000,150,0,0,3.0000,0.0200,0.2000,2]],[8,3,4,5,[0.5000,0.5000,0.5000,0.5000,-1000.0000,0.8000,120960,10,0.3000,0.1000,0.3000,1.1200,0.5600,3.7800,10,50000,150,0,0,3.0000,0.0200,0.2000,3]]]],
				[[-7,7,0,0],[[0,1,2,0,[0.5000,0.5000,-1000.0000,8.7000,0.8000,0.5000,120960,50,0.3000,3.0000,100,3600]],[8,3,4,11,[0.5000,0.5000,0.5000,0.5000,-1000.0000,0.8000,120960,10,0.3000,0.1000,0.3000,1.1200,0.5600,3.7800,10,50000,150,0,0,3.0000,0.0200,0.2000,1]],[8,3,3,13,[0.5000,0.5000,0.5000,0.5000,-1000.0000,0.8000,120960,10,0.3000,0.1000,0.3000,1.1200,0.5600,3.7800,10,50000,150,0,0,3.0000,0.0200,0.2000,2]],[8,3,3,6,[0.5000,0.5000,0.5000,0.5000,-1000.0000,0.8000,120960,10,0.3000,0.1000,0.3000,1.1200,0.5600,3.7800,10,50000,150,0,0,3.0000,0.0200,0.2000,2]],[8,3,3,5,[0.5000,0.5000,0.5000,0.5000,-1000.0000,0.8000,120960,10,0.3000,0.1000,0.3000,1.1200,0.5600,3.7800,10,50000,150,0,0,3.0000,0.0200,0.2000,2]],[8,3,3,12,[0.5000,0.5000,0.5000,0.5000,-1000.0000,0.8000,120960,10,0.3000,0.1000,0.3000,1.1200,0.5600,3.7800,10,50000,150,0,0,3.0000,0.0200,0.2000,3]],[8,3,4,4,[0.5000,0.5000,0.5000,0.5000,-1000.0000,0.8000,120960,10,0.3000,0.1000,0.3000,1.1200,0.5600,3.7800,10,50000,150,0,0,3.0000,0.0200,0.2000,2]],[8,3,3,8,[0.5000,0.5000,0.5000,0.5000,-1000.0000,0.8000,120960,10,0.3000,0.1000,0.3000,1.1200,0.5600,3.7800,10,50000,150,0,0,3.0000,0.0200,0.2000,3]],[8,3,3,9,[0.5000,0.5000,0.5000,0.5000,-1000.0000,0.8000,120960,10,0.3000,0.1000,0.3000,1.1200,0.5600,3.7800,10,50000,150,0,0,3.0000,0.0200,0.2000,2]],[8,3,1,7,[0.5000,0.5000,0.5000,0.5000,-1000.0000,0.8000,120960,10,0.3000,0.1000,0.3000,1.1200,0.5600,3.7800,10,50000,298,0,0,3.0000,0.0200,0.2000,0]],[8,3,5,10,[0.5000,0.5000,0.5000,0.5000,-1000.0000,0.8000,120960,10,0.3000,0.1000,0.3000,1.1200,0.5600,3.7800,10,50000,298,0,0,3.0000,0.0200,0.2000,0]],[8,3,1,1,[0.5000,0.5000,0.5000,0.5000,-1000.0000,0.8000,120960,10,0.3000,0.1000,0.3000,1.1200,0.5600,3.7800,10,50000,305,0,0,3.0000,0.0200,0.2000,0]],[8,3,3,3,[0.5000,0.5000,0.5000,0.5000,-1000.0000,0.8000,120960,10,0.3000,0.1000,0.3000,1.1200,0.5600,3.7800,10,50000,150,0,0,3.0000,0.0200,0.2000,3]],[8,3,3,19,[0.5000,0.5000,0.5000,0.5000,-1000.0000,0.8000,120960,10,0.3000,0.1000,0.3000,1.1200,0.5600,3.7800,10,50000,150,0,0,3.0000,0.0200,0.2000,2]],[8,3,3,14,[0.5000,0.5000,0.5000,0.5000,-1000.0000,0.8000,120960,10,0.3000,0.1000,0.3000,1.1200,0.5600,3.7800,10,50000,150,0,0,3.0000,0.0200,0.2000,2]],[8,3,1,16,[0.5000,0.5000,0.5000,0.5000,-1000.0000,0.8000,120960,10,0.3000,0.1000,0.3000,1.1200,0.5600,3.7800,10,50000,298,0,0,3.0000,0.0200,0.2000,0]],[8,3,3,18,[0.5000,0.5000,0.5000,0.5000,-1000.0000,0.8000,120960,10,0.3000,0.1000,0.3000,1.1200,0.5600,3.7800,10,50000,150,0,0,3.0000,0.0200,0.2000,2]],[8,3,1,17,[0.5000,0.5000,0.5000,0.5000,-1000.0000,0.8000,120960,10,0.3000,0.1000,0.3000,1.1200,0.5600,3.7800,10,50000,298,0,0,3.0000,0.0200,0.2000,0]],[8,3,3,2,[0.5000,0.5000,0.5000,0.5000,-1000.0000,0.8000,120960,10,0.3000,0.1000,0.3000,1.1200,0.5600,3.7800,10,50000,150,0,0,3.0000,0.0200,0.2000,1]],[8,3,3,15,[0.5000,0.5000,0.5000,0.5000,-1000.0000,0.8000,120960,10,0.3000,0.1000,0.3000,1.1200,0.5600,3.7800,10,50000,150,0,0,3.0000,0.0200,0.2000,1]]]],
				[[-7,8,-1,0],[[0,1,2,0,[0.5000,0.5000,-1000.0000,8.7000,0.8000,0.5000,120960,50,0.3000,3.0000,100,3600]],[8,3,4,1,[0.5000,0.5000,0.5000,0.5000,-1000.0000,0.8000,120960,10,0.3000,0.1000,0.3000,1.1200,0.5600,3.7800,10,50000,150,0,0,3.0000,0.0200,0.2000,2]],[8,3,4,15,[0.5000,0.5000,0.5000,0.5000,-1000.0000,0.8000,120960,10,0.3000,0.1000,0.3000,1.1200,0.5600,3.7800,10,50000,150,0,0,3.0000,0.0200,0.2000,2]],[8,3,1,18,[0.5000,0.5000,0.5000,0.5000,-1000.0000,0.8000,120960,10,0.3000,0.1000,0.3000,1.1200,0.5600,3.7800,10,50000,298,0,0,3.0000,0.0200,0.2000,0]],[8,3,3,4,[0.5000,0.5000,0.5000,0.5000,-1000.0000,0.8000,120960,10,0.3000,0.1000,0.3000,1.1200,0.5600,3.7800,10,50000,150,0,0,3.0000,0.0200,0.2000,2]],[8,3,4,5,[0.5000,0.5000,0.5000,0.5000,-1000.0000,0.8000,120960,10,0.3000,0.1000,0.3000,1.1200,0.5600,3.7800,10,50000,150,0,0,3.0000,0.0200,0.2000,3]],[8,3,5,9,[0.5000,0.5000,0.5000,0.5000,-1000.0000,0.8000,120960,10,0.3000,0.1000,0.3000,1.1200,0.5600,3.7800,10,50000,298,0,0,3.0000,0.0200,0.2000,0]],[8,3,3,17,[0.5000,0.5000,0.5000,0.5000,-1000.0000,0.8000,120960,10,0.3000,0.1000,0.3000,1.1200,0.5600,3.7800,10,50000,150,0,0,3.0000,0.0200,0.2000,2]],[8,3,1,10,[0.5000,0.5000,0.5000,0.5000,-1000.0000,0.8000,120960,10,0.3000,0.1000,0.3000,1.1200,0.5600,3.7800,10,50000,298,0,0,3.0000,0.0200,0.2000,0]],[8,3,1,8,[0.5000,0.5000,0.5000,0.5000,-1000.0000,0.8000,120960,10,0.3000,0.1000,0.3000,1.1200,0.5600,3.7800,10,50000,298,0,0,3.0000,0.0200,0.2000,0]],[8,3,3,3,[0.5000,0.5000,0.5000,0.5000,-1000.0000,0.8000,120960,10,0.3000,0.1000,0.3000,1.1200,0.5600,3.7800,10,50000,150,0,0,3.0000,0.0200,0.2000,2]],[8,3,4,11,[0.5000,0.5000,0.5000,0.5000,-1000.0000,0.8000,120960,10,0.3000,0.1000,0.3000,1.1200,0.5600,3.7800,10,50000,150,0,0,3.0000,0.0200,0.2000,2]],[8,3,3,2,[0.5000,0.5000,0.5000,0.5000,-1000.0000,0.8000,120960,10,0.3000,0.1000,0.3000,1.1200,0.5600,3.7800,10,50000,150,0,0,3.0000,0.0200,0.2000,3]],[8,3,4,13,[0.5000,0.5000,0.5000,0.5000,-1000.0000,0.8000,120960,10,0.3000,0.1000,0.3000,1.1200,0.5600,3.7800,10,50000,150,0,0,3.0000,0.0200,0.2000,3]],[8,3,4,12,[0.5000,0.5000,0.5000,0.5000,-1000.0000,0.8000,120960,10,0.3000,0.1000,0.3000,1.1200,0.5600,3.7800,10,50000,150,0,0,3.0000,0.0200,0.2000,3]],[8,3,3,14,[0.5000,0.5000,0.5000,0.5000,-1000.0000,0.8000,120960,10,0.3000,0.1000,0.3000,1.1200,0.5600,3.7800,10,50000,150,0,0,3.0000,0.0200,0.2000,2]],[8,3,4,16,[0.5000,0.5000,0.5000,0.5000,-1000.0000,0.8000,120960,10,0.3000,0.1000,0.3000,1.1200,0.5600,3.7800,10,50000,150,0,0,3.0000,0.0200,0.2000,3]]]],
				[[-7,9,-2,0],[[0,1,2,0,[0.5000,0.5000,-1000.0000,8.7000,0.8000,0.5000,120960,50,0.3000,3.0000,100,3600]],[8,3,5,1,[0.5000,0.5000,0.5000,0.5000,-1000.0000,0.8000,120960,10,0.3000,0.1000,0.3000,1.1200,0.5600,3.7800,10,50000,298,0,0,3.0000,0.0200,0.2000,0]],[8,3,1,3,[0.5000,0.5000,0.5000,0.5000,-1000.0000,0.8000,120960,10,0.3000,0.1000,0.3000,1.1200,0.5600,3.7800,10,50000,298,0,0,3.0000,0.0200,0.2000,0]],[8,3,5,13,[0.5000,0.5000,0.5000,0.5000,-1000.0000,0.8000,120960,10,0.3000,0.1000,0.3000,1.1200,0.5600,3.7800,10,50000,298,0,0,3.0000,0.0200,0.2000,0]],[8,3,4,16,[0.5000,0.5000,0.5000,0.5000,-1000.0000,0.8000,120960,10,0.3000,0.1000,0.3000,1.1200,0.5600,3.7800,10,50000,298,0,0,3.0000,0.0200,0.2000,1]],[8,3,4,4,[0.5000,0.5000,0.5000,0.5000,-1000.0000,0.8000,120960,10,0.3000,0.1000,0.3000,1.1200,0.5600,3.7800,10,50000,298,0,0,3.0000,0.0200,0.2000,1]],[8,3,1,6,[0.5000,0.5000,0.5000,0.5000,-1000.0000,0.8000,120960,10,0.3000,0.1000,0.3000,1.1200,0.5600,3.7800,10,50000,298,0,0,3.0000,0.0200,0.2000,0]],[8,3,4,8,[0.5000,0.5000,0.5000,0.5000,-1000.0000,0.8000,120960,10,0.3000,0.1000,0.3000,1.1200,0.5600,3.7800,10,50000,298,0,0,3.0000,0.0200,0.2000,1]],[8,3,5,17,[0.5000,0.5000,0.5000,0.5000,-1000.0000,0.8000,120960,10,0.3000,0.1000,0.3000,1.1200,0.5600,3.7800,10,50000,298,0,0,3.0000,0.0200,0.2000,0]],[8,3,4,14,[0.5000,0.5000,0.5000,0.5000,-1000.0000,0.8000,120960,10,0.3000,0.1000,0.3000,1.1200,0.5600,3.7800,10,50000,298,0,0,3.0000,0.0200,0.2000,1]],[8,3,3,10,[0.5000,0.5000,0.5000,0.5000,-1000.0000,0.8000,120960,10,0.3000,0.1000,0.3000,1.1200,0.5600,3.7800,10,50000,150,0,0,3.0000,0.0200,0.2000,3]],[8,3,5,15,[0.5000,0.5000,0.5000,0.5000,-1000.0000,0.8000,120960,10,0.3000,0.1000,0.3000,1.1200,0.5600,3.7800,10,50000,298,0,0,3.0000,0.0200,0.2000,0]],[8,3,4,2,[0.5000,0.5000,0.5000,0.5000,-1000.0000,0.8000,120960,10,0.3000,0.1000,0.3000,1.1200,0.5600,3.7800,10,50000,298,0,0,3.0000,0.0200,0.2000,1]],[8,3,4,5,[0.5000,0.5000,0.5000,0.5000,-1000.0000,0.8000,120960,10,0.3000,0.1000,0.3000,1.1200,0.5600,3.7800,10,50000,298,0,0,3.0000,0.0200,0.2000,1]],[8,3,5,9,[0.5000,0.5000,0.5000,0.5000,-1000.0000,0.8000,120960,10,0.3000,0.1000,0.3000,1.1200,0.5600,3.7800,10,50000,298,0,0,3.0000,0.0200,0.2000,0]],[8,3,1,11,[0.5000,0.5000,0.5000,0.5000,-1000.0000,0.8000,120960,10,0.3000,0.1000,0.3000,1.1200,0.5600,3.7800,10,50000,298,0,0,3.0000,0.0200,0.2000,0]],[8,3,1,7,[0.5000,0.5000,0.5000,0.5000,-1000.0000,0.8000,120960,10,0.3000,0.1000,0.3000,1.1200,0.5600,3.7800,10,50000,298,0,0,3.0000,0.0200,0.2000,0]],[8,3,3,12,[0.5000,0.5000,0.5000,0.5000,-1000.0000,0.8000,120960,10,0.3000,0.1000,0.3000,1.1200,0.5600,3.7800,10,50000,150,0,0,3.0000,0.0200,0.2000,2]],[8,3,4,18,[0.5000,0.5000,0.5000,0.5000,-1000.0000,0.8000,120960,10,0.3000,0.1000,0.3000,1.1200,0.5600,3.7800,10,50000,150,0,0,3.0000,0.0200,0.2000,2]]]],
				[[-6,-3,9,0],[[0,1,2,0,[0.5000,0.5000,-1000.0000,8.7000,0.8000,0.5000,120960,50,0.3000,3.0000,100,3600]],[8,3,4,11,[0.5000,0.5000,0.5000,0.5000,-1000.0000,0.8000,120960,10,0.3000,0.1000,0.3000,1.1200,0.5600,3.7800,10,50000,150,0,0,3.0000,0.0200,0.2000,2]],[8,3,4,16,[0.5000,0.5000,0.5000,0.5000,-1000.0000,0.8000,120960,10,0.3000,0.1000,0.3000,1.1200,0.5600,3.7800,10,50000,150,0,0,3.0000,0.0200,0.2000,2]],[8,3,4,1,[0.5000,0.5000,0.5000,0.5000,-1000.0000,0.8000,120960,10,0.3000,0.1000,0.3000,1.1200,0.5600,3.7800,10,50000,150,0,0,3.0000,0.0200,0.2000,2]],[8,3,3,17,[0.5000,0.5000,0.5000,0.5000,-1000.0000,0.8000,120960,10,0.3000,0.1000,0.3000,1.1200,0.5600,3.7800,10,50000,150,0,0,3.0000,0.0200,0.2000,1]],[8,3,4,3,[0.5000,0.5000,0.5000,0.5000,-1000.0000,0.8000,120960,10,0.3000,0.1000,0.3000,1.1200,0.5600,3.7800,10,50000,150,0,0,3.0000,0.0200,0.2000,3]],[8,3,4,2,[0.5000,0.5000,0.5000,0.5000,-1000.0000,0.8000,120960,10,0.3000,0.1000,0.3000,1.1200,0.5600,3.7800,10,50000,150,0,0,3.0000,0.0200,0.2000,2]],[8,3,4,7,[0.5000,0.5000,0.5000,0.5000,-1000.0000,0.8000,120960,10,0.3000,0.1000,0.3000,1.1200,0.5600,3.7800,10,50000,150,0,0,3.0000,0.0200,0.2000,2]],[8,3,4,8,[0.5000,0.5000,0.5000,0.5000,-1000.0000,0.8000,120960,10,0.3000,0.1000,0.3000,1.1200,0.5600,3.7800,10,50000,150,0,0,3.0000,0.0200,0.2000,2]],[8,3,3,5,[0.5000,0.5000,0.5000,0.5000,-1000.0000,0.8000,120960,10,0.3000,0.1000,0.3000,1.1200,0.5600,3.7800,10,50000,150,0,0,3.0000,0.0200,0.2000,2]],[8,3,3,4,[0.5000,0.5000,0.5000,0.5000,-1000.0000,0.8000,120960,10,0.3000,0.1000,0.3000,1.1200,0.5600,3.7800,10,50000,150,0,0,3.0000,0.0200,0.2000,2]],[8,3,4,13,[0.5000,0.5000,0.5000,0.5000,-1000.0000,0.8000,120960,10,0.3000,0.1000,0.3000,1.1200,0.5600,3.7800,10,50000,150,0,0,3.0000,0.0200,0.2000,3]],[8,3,4,6,[0.5000,0.5000,0.5000,0.5000,-1000.0000,0.8000,120960,10,0.3000,0.1000,0.3000,1.1200,0.5600,3.7800,10,50000,150,0,0,3.0000,0.0200,0.2000,3]],[8,3,4,15,[0.5000,0.5000,0.5000,0.5000,-1000.0000,0.8000,120960,10,0.3000,0.1000,0.3000,1.1200,0.5600,3.7800,10,50000,150,0,0,3.0000,0.0200,0.2000,2]],[8,3,3,10,[0.5000,0.5000,0.5000,0.5000,-1000.0000,0.8000,120960,10,0.3000,0.1000,0.3000,1.1200,0.5600,3.7800,10,50000,150,0,0,3.0000,0.0200,0.2000,2]],[8,3,4,12,[0.5000,0.5000,0.5000,0.5000,-1000.0000,0.8000,120960,10,0.3000,0.1000,0.3000,1.1200,0.5600,3.7800,10,50000,150,0,0,3.0000,0.0200,0.2000,2]],[8,3,4,9,[0.5000,0.5000,0.5000,0.5000,-1000.0000,0.8000,120960,10,0.3000,0.1000,0.3000,1.1200,0.5600,3.7800,10,50000,150,0,0,3.0000,0.0200,0.2000,2]],[8,3,3,19,[0.5000,0.5000,0.5000,0.5000,-1000.0000,0.8000,120960,10,0.3000,0.1000,0.3000,1.1200,0.5600,3.7800,10,50000,150,0,0,3.0000,0.0200,0.2000,2]]]],
				[[-6,-2,8,0],[[0,1,2,0,[0.5000,0.5000,-1000.0000,8.7000,0.8000,0.5000,120960,50,0.3000,3.0000,100,3600]],[8,3,4,13,[0.5000,0.5000,0.5000,0.5000,-1000.0000,0.8000,120960,10,0.3000,0.1000,0.3000,1.1200,0.5600,3.7800,10,50000,150,0,0,3.0000,0.0200,0.2000,2]],[8,3,3,10,[0.5000,0.5000,0.5000,0.5000,-1000.0000,0.8000,120960,10,0.3000,0.1000,0.3000,1.1200,0.5600,3.7800,10,50000,150,0,0,3.0000,0.0200,0.2000,2]],[8,3,3,9,[0.5000,0.5000,0.5000,0.5000,-1000.0000,0.8000,120960,10,0.3000,0.1000,0.3000,1.1200,0.5600,3.7800,10,50000,150,0,0,3.0000,0.0200,0.2000,2]],[8,3,3,8,[0.5000,0.5000,0.5000,0.5000,-1000.0000,0.8000,120960,10,0.3000,0.1000,0.3000,1.1200,0.5600,3.7800,10,50000,150,0,0,3.0000,0.0200,0.2000,2]],[8,3,3,7,[0.5000,0.5000,0.5000,0.5000,-1000.0000,0.8000,120960,10,0.3000,0.1000,0.3000,1.1200,0.5600,3.7800,10,50000,150,0,0,3.0000,0.0200,0.2000,2]],[8,3,3,6,[0.5000,0.5000,0.5000,0.5000,-1000.0000,0.8000,120960,10,0.3000,0.1000,0.3000,1.1200,0.5600,3.7800,10,50000,150,0,0,3.0000,0.0200,0.2000,2]],[8,3,3,2,[0.5000,0.5000,0.5000,0.5000,-1000.0000,0.8000,120960,10,0.3000,0.1000,0.3000,1.1200,0.5600,3.7800,10,50000,150,0,0,3.0000,0.0200,0.2000,2]],[8,3,3,3,[0.5000,0.5000,0.5000,0.5000,-1000.0000,0.8000,120960,10,0.3000,0.1000,0.3000,1.1200,0.5600,3.7800,10,50000,150,0,0,3.0000,0.0200,0.2000,2]],[8,3,3,14,[0.5000,0.5000,0.5000,0.5000,-1000.0000,0.8000,120960,10,0.3000,0.1000,0.3000,1.1200,0.5600,3.7800,10,50000,150,0,0,3.0000,0.0200,0.2000,2]],[8,3,3,4,[0.5000,0.5000,0.5000,0.5000,-1000.0000,0.8000,120960,10,0.3000,0.1000,0.3000,1.1200,0.5600,3.7800,10,50000,150,0,0,3.0000,0.0200,0.2000,2]],[8,3,4,12,[0.5000,0.5000,0.5000,0.5000,-1000.0000,0.8000,120960,10,0.3000,0.1000,0.3000,1.1200,0.5600,3.7800,10,50000,150,0,0,3.0000,0.0200,0.2000,2]],[8,3,3,18,[0.5000,0.5000,0.5000,0.5000,-1000.0000,0.8000,120960,10,0.3000,0.1000,0.3000,1.1200,0.5600,3.7800,10,50000,150,0,0,3.0000,0.0200,0.2000,3]],[8,3,3,1,[0.5000,0.5000,0.5000,0.5000,-1000.0000,0.8000,120960,10,0.3000,0.1000,0.3000,1.1200,0.5600,3.7800,10,50000,150,0,0,3.0000,0.0200,0.2000,2]],[8,3,3,5,[0.5000,0.5000,0.5000,0.5000,-1000.0000,0.8000,120960,10,0.3000,0.1000,0.3000,1.1200,0.5600,3.7800,10,50000,150,0,0,3.0000,0.0200,0.2000,3]],[8,3,3,11,[0.5000,0.5000,0.5000,0.5000,-1000.0000,0.8000,120960,10,0.3000,0.1000,0.3000,1.1200,0.5600,3.7800,10,50000,150,0,0,3.0000,0.0200,0.2000,2]],[8,3,4,15,[0.5000,0.5000,0.5000,0.5000,-1000.0000,0.8000,120960,10,0.3000,0.1000,0.3000,1.1200,0.5600,3.7800,10,50000,150,0,0,3.0000,0.0200,0.2000,2]]]],
				[[-6,-1,7,0],[[0,1,2,0,[0.5000,0.5000,-1000.0000,8.7000,0.8000,0.5000,120960,50,0.3000,3.0000,100,3600]],[8,3,3,3,[0.5000,0.5000,0.5000,0.5000,-1000.0000,0.8000,120960,10,0.3000,0.1000,0.3000,1.1200,0.5600,3.7800,10,50000,150,0,0,3.0000,0.0200,0.2000,1]],[8,3,3,15,[0.5000,0.5000,0.5000,0.5000,-1000.0000,0.8000,120960,10,0.3000,0.1000,0.3000,1.1200,0.5600,3.7800,10,50000,150,0,0,3.0000,0.0200,0.2000,2]],[8,3,4,9,[0.5000,0.5000,0.5000,0.5000,-1000.0000,0.8000,120960,10,0.3000,0.1000,0.3000,1.1200,0.5600,3.7800,10,50000,150,0,0,3.0000,0.0200,0.2000,2]],[8,3,3,2,[0.5000,0.5000,0.5000,0.5000,-1000.0000,0.8000,120960,10,0.3000,0.1000,0.3000,1.1200,0.5600,3.7800,10,50000,150,0,0,3.0000,0.0200,0.2000,2]],[8,3,3,10,[0.5000,0.5000,0.5000,0.5000,-1000.0000,0.8000,120960,10,0.3000,0.1000,0.3000,1.1200,0.5600,3.7800,10,50000,150,0,0,3.0000,0.0200,0.2000,3]],[8,3,3,1,[0.5000,0.5000,0.5000,0.5000,-1000.0000,0.8000,120960,10,0.3000,0.1000,0.3000,1.1200,0.5600,3.7800,10,50000,150,0,0,3.0000,0.0200,0.2000,1]],[8,3,3,12,[0.5000,0.5000,0.5000,0.5000,-1000.0000,0.8000,120960,10,0.3000,0.1000,0.3000,1.1200,0.5600,3.7800,10,50000,150,0,0,3.0000,0.0200,0.2000,3]],[8,3,3,5,[0.5000,0.5000,0.5000,0.5000,-1000.0000,0.8000,120960,10,0.3000,0.1000,0.3000,1.1200,0.5600,3.7800,10,50000,150,0,0,3.0000,0.0200,0.2000,3]],[8,3,3,7,[0.5000,0.5000,0.5000,0.5000,-1000.0000,0.8000,120960,10,0.3000,0.1000,0.3000,1.1200,0.5600,3.7800,10,50000,150,0,0,3.0000,0.0200,0.2000,2]],[8,3,7,13,[0.5000,0.5000,0.5000,0.5000,-1000.0000,0.8000,120960,10,0.3000,0.1000,0.3000,1.1200,0.5600,3.7800,10,50000,293,0,0,3.0000,0.0200,0.2000,1]],[8,3,3,6,[0.5000,0.5000,0.5000,0.5000,-1000.0000,0.8000,120960,10,0.3000,0.1000,0.3000,1.1200,0.5600,3.7800,10,50000,150,0,0,3.0000,0.0200,0.2000,1]],[8,3,3,8,[0.5000,0.5000,0.5000,0.5000,-1000.0000,0.8000,120960,10,0.3000,0.1000,0.3000,1.1200,0.5600,3.7800,10,50000,150,0,0,3.0000,0.0200,0.2000,2]],[8,3,3,11,[0.5000,0.5000,0.5000,0.5000,-1000.0000,0.8000,120960,10,0.3000,0.1000,0.3000,1.1200,0.5600,3.7800,10,50000,150,0,0,3.0000,0.0200,0.2000,2]],[8,3,3,20,[0.5000,0.5000,0.5000,0.5000,-1000.0000,0.8000,120960,10,0.3000,0.1000,0.3000,1.1200,0.5600,3.7800,10,50000,150,0,0,3.0000,0.0200,0.2000,2]],[8,3,3,14,[0.5000,0.5000,0.5000,0.5000,-1000.0000,0.8000,120960,10,0.3000,0.1000,0.3000,1.1200,0.5600,3.7800,10,50000,150,0,0,3.0000,0.0200,0.2000,2]],[8,3,3,4,[0.5000,0.5000,0.5000,0.5000,-1000.0000,0.8000,120960,10,0.3000,0.1000,0.3000,1.1200,0.5600,3.7800,10,50000,150,0,0,3.0000,0.0200,0.2000,2]],[8,3,3,16,[0.5000,0.5000,0.5000,0.5000,-1000.0000,0.8000,120960,10,0.3000,0.1000,0.3000,1.1200,0.5600,3.7800,10,50000,150,0,0,3.0000,0.0200,0.2000,2]]]],
				[[-6,0,6,0],[[0,1,2,0,[0.5000,0.5000,-1000.0000,8.7000,0.8000,0.5000,120960,50,0.3000,3.0000,100,3600]],[8,3,3,5,[0.5000,0.5000,0.5000,0.5000,-1000.0000,0.8000,120960,10,0.3000,0.1000,0.3000,1.1200,0.5600,3.7800,10,50000,150,0,0,3.0000,0.0200,0.2000,2]],[8,3,3,12,[0.5000,0.5000,0.5000,0.5000,-1000.0000,0.8000,120960,10,0.3000,0.1000,0.3000,1.1200,0.5600,3.7800,10,50000,150,0,0,3.0000,0.0200,0.2000,1]],[8,3,3,9,[0.5000,0.5000,0.5000,0.5000,-1000.0000,0.8000,120960,10,0.3000,0.1000,0.3000,1.1200,0.5600,3.7800,10,50000,150,0,0,3.0000,0.0200,0.2000,2]],[8,3,3,18,[0.5000,0.5000,0.5000,0.5000,-1000.0000,0.8000,120960,10,0.3000,0.1000,0.3000,1.1200,0.5600,3.7800,10,50000,150,0,0,3.0000,0.0200,0.2000,2]],[8,3,3,6,[0.5000,0.5000,0.5000,0.5000,-1000.0000,0.8000,120960,10,0.3000,0.1000,0.3000,1.1200,0.5600,3.7800,10,50000,150,0,0,3.0000,0.0200,0.2000,1]],[8,3,3,14,[0.5000,0.5000,0.5000,0.5000,-1000.0000,0.8000,120960,10,0.3000,0.1000,0.3000,1.1200,0.5600,3.7800,10,50000,150,0,0,3.0000,0.0200,0.2000,3]],[8,3,3,15,[0.5000,0.5000,0.5000,0.5000,-1000.0000,0.8000,120960,10,0.3000,0.1000,0.3000,1.1200,0.5600,3.7800,10,50000,150,0,0,3.0000,0.0200,0.2000,2]],[8,3,3,1,[0.5000,0.5000,0.5000,0.5000,-1000.0000,0.8000,120960,10,0.3000,0.1000,0.3000,1.1200,0.5600,3.7800,10,50000,150,0,0,3.0000,0.0200,0.2000,2]],[8,3,3,3,[0.5000,0.5000,0.5000,0.5000,-1000.0000,0.8000,120960,10,0.3000,0.1000,0.3000,1.1200,0.5600,3.7800,10,50000,150,0,0,3.0000,0.0200,0.2000,2]],[8,3,3,11,[0.5000,0.5000,0.5000,0.5000,-1000.0000,0.8000,120960,10,0.3000,0.1000,0.3000,1.1200,0.5600,3.7800,10,50000,150,0,0,3.0000,0.0200,0.2000,2]],[8,3,3,7,[0.5000,0.5000,0.5000,0.5000,-1000.0000,0.8000,120960,10,0.3000,0.1000,0.3000,1.1200,0.5600,3.7800,10,50000,150,0,0,3.0000,0.0200,0.2000,2]],[8,3,3,16,[0.5000,0.5000,0.5000,0.5000,-1000.0000,0.8000,120960,10,0.3000,0.1000,0.3000,1.1200,0.5600,3.7800,10,50000,150,0,0,3.0000,0.0200,0.2000,2]],[8,3,3,10,[0.5000,0.5000,0.5000,0.5000,-1000.0000,0.8000,120960,10,0.3000,0.1000,0.3000,1.1200,0.5600,3.7800,10,50000,150,0,0,3.0000,0.0200,0.2000,1]],[8,3,3,17,[0.5000,0.5000,0.5000,0.5000,-1000.0000,0.8000,120960,10,0.3000,0.1000,0.3000,1.1200,0.5600,3.7800,10,50000,150,0,0,3.0000,0.0200,0.2000,2]],[8,3,3,2,[0.5000,0.5000,0.5000,0.5000,-1000.0000,0.8000,120960,10,0.3000,0.1000,0.3000,1.1200,0.5600,3.7800,10,50000,150,0,0,3.0000,0.0200,0.2000,1]],[8,3,3,4,[0.5000,0.5000,0.5000,0.5000,-1000.0000,0.8000,120960,10,0.3000,0.1000,0.3000,1.1200,0.5600,3.7800,10,50000,150,0,0,3.0000,0.0200,0.2000,1]],[8,3,3,8,[0.5000,0.5000,0.5000,0.5000,-1000.0000,0.8000,120960,10,0.3000,0.1000,0.3000,1.1200,0.5600,3.7800,10,50000,150,0,0,3.0000,0.0200,0.2000,1]],[8,3,3,13,[0.5000,0.5000,0.5000,0.5000,-1000.0000,0.8000,120960,10,0.3000,0.1000,0.3000,1.1200,0.5600,3.7800,10,50000,150,0,0,3.0000,0.0200,0.2000,1]]]],
				[[-6,1,5,0],[[0,1,2,0,[0.5000,0.5000,-1000.0000,8.7000,0.8000,0.5000,120960,50,0.3000,3.0000,100,3600]],[8,3,4,3,[0.5000,0.5000,0.5000,0.5000,-1000.0000,0.8000,120960,10,0.3000,0.1000,0.3000,1.1200,0.5600,3.7800,10,50000,150,0,0,3.0000,0.0200,0.2000,2]],[8,3,4,19,[0.5000,0.5000,0.5000,0.5000,-1000.0000,0.8000,120960,10,0.3000,0.1000,0.3000,1.1200,0.5600,3.7800,10,50000,150,0,0,3.0000,0.0200,0.2000,2]],[8,3,4,17,[0.5000,0.5000,0.5000,0.5000,-1000.0000,0.8000,120960,10,0.3000,0.1000,0.3000,1.1200,0.5600,3.7800,10,50000,150,0,0,3.0000,0.0200,0.2000,1]],[8,3,4,21,[0.5000,0.5000,0.5000,0.5000,-1000.0000,0.8000,120960,10,0.3000,0.1000,0.3000,1.1200,0.5600,3.7800,10,50000,150,0,0,3.0000,0.0200,0.2000,2]],[8,3,4,20,[0.5000,0.5000,0.5000,0.5000,-1000.0000,0.8000,120960,10,0.3000,0.1000,0.3000,1.1200,0.5600,3.7800,10,50000,150,0,0,3.0000,0.0200,0.2000,2]],[8,3,4,1,[0.5000,0.5000,0.5000,0.5000,-1000.0000,0.8000,120960,10,0.3000,0.1000,0.3000,1.1200,0.5600,3.7800,10,50000,150,0,0,3.0000,0.0200,0.2000,2]],[8,3,4,5,[0.5000,0.5000,0.5000,0.5000,-1000.0000,0.8000,120960,10,0.3000,0.1000,0.3000,1.1200,0.5600,3.7800,10,50000,150,0,0,3.0000,0.0200,0.2000,2]],[8,3,4,6,[0.5000,0.5000,0.5000,0.5000,-1000.0000,0.8000,120960,10,0.3000,0.1000,0.3000,1.1200,0.5600,3.7800,10,50000,150,0,0,3.0000,0.0200,0.2000,2]],[8,3,4,7,[0.5000,0.5000,0.5000,0.5000,-1000.0000,0.8000,120960,10,0.3000,0.1000,0.3000,1.1200,0.5600,3.7800,10,50000,150,0,0,3.0000,0.0200,0.2000,2]],[8,3,4,2,[0.5000,0.5000,0.5000,0.5000,-1000.0000,0.8000,120960,10,0.3000,0.1000,0.3000,1.1200,0.5600,3.7800,10,50000,150,0,0,3.0000,0.0200,0.2000,1]],[8,3,4,11,[0.5000,0.5000,0.5000,0.5000,-1000.0000,0.8000,120960,10,0.3000,0.1000,0.3000,1.1200,0.5600,3.7800,10,50000,150,0,0,3.0000,0.0200,0.2000,1]],[8,3,5,12,[0.5000,0.5000,0.5000,0.5000,-1000.0000,0.8000,120960,10,0.3000,0.1000,0.3000,1.1200,0.5600,3.7800,10,50000,298,0,0,3.0000,0.0200,0.2000,0]],[8,3,3,16,[0.5000,0.5000,0.5000,0.5000,-1000.0000,0.8000,120960,10,0.3000,0.1000,0.3000,1.1200,0.5600,3.7800,10,50000,150,0,0,3.0000,0.0200,0.2000,1]],[8,3,4,14,[0.5000,0.5000,0.5000,0.5000,-1000.0000,0.8000,120960,10,0.3000,0.1000,0.3000,1.1200,0.5600,3.7800,10,50000,150,0,0,3.0000,0.0200,0.2000,2]],[8,3,4,4,[0.5000,0.5000,0.5000,0.5000,-1000.0000,0.8000,120960,10,0.3000,0.1000,0.3000,1.1200,0.5600,3.7800,10,50000,150,0,0,3.0000,0.0200,0.2000,2]],[8,3,4,13,[0.5000,0.5000,0.5000,0.5000,-1000.0000,0.8000,120960,10,0.3000,0.1000,0.3000,1.1200,0.5600,3.7800,10,50000,150,0,0,3.0000,0.0200,0.2000,2]],[8,3,4,15,[0.5000,0.5000,0.5000,0.5000,-1000.0000,0.8000,120960,10,0.3000,0.1000,0.3000,1.1200,0.5600,3.7800,10,50000,150,0,0,3.0000,0.0200,0.2000,2]],[8,3,3,8,[0.5000,0.5000,0.5000,0.5000,-1000.0000,0.8000,120960,10,0.3000,0.1000,0.3000,1.1200,0.5600,3.7800,10,50000,150,0,0,3.0000,0.0200,0.2000,1]],[8,3,4,9,[0.5000,0.5000,0.5000,0.5000,-1000.0000,0.8000,120960,10,0.3000,0.1000,0.3000,1.1200,0.5600,3.7800,10,50000,150,0,0,3.0000,0.0200,0.2000,2]]]],
				[[-6,2,4,0],[[0,1,2,0,[0.5000,0.5000,-1000.0000,8.7000,0.8000,0.5000,120960,50,0.3000,3.0000,100,3600]],[8,3,4,2,[0.5000,0.5000,0.5000,0.5000,-1000.0000,0.8000,120960,10,0.3000,0.1000,0.3000,1.1200,0.5600,3.7800,10,50000,150,0,0,3.0000,0.0200,0.2000,2]],[8,3,4,1,[0.5000,0.5000,0.5000,0.5000,-1000.0000,0.8000,120960,10,0.3000,0.1000,0.3000,1.1200,0.5600,3.7800,10,50000,150,0,0,3.0000,0.0200,0.2000,2]],[8,3,4,17,[0.5000,0.5000,0.5000,0.5000,-1000.0000,0.8000,120960,10,0.3000,0.1000,0.3000,1.1200,0.5600,3.7800,10,50000,150,0,0,3.0000,0.0200,0.2000,2]],[8,3,4,4,[0.5000,0.5000,0.5000,0.5000,-1000.0000,0.8000,120960,10,0.3000,0.1000,0.3000,1.1200,0.5600,3.7800,10,50000,150,0,0,3.0000,0.0200,0.2000,2]],[8,3,4,14,[0.5000,0.5000,0.5000,0.5000,-1000.0000,0.8000,120960,10,0.3000,0.1000,0.3000,1.1200,0.5600,3.7800,10,50000,150,0,0,3.0000,0.0200,0.2000,2]],[8,3,4,9,[0.5000,0.5000,0.5000,0.5000,-1000.0000,0.8000,120960,10,0.3000,0.1000,0.3000,1.1200,0.5600,3.7800,10,50000,150,0,0,3.0000,0.0200,0.2000,2]],[8,3,4,6,[0.5000,0.5000,0.5000,0.5000,-1000.0000,0.8000,120960,10,0.3000,0.1000,0.3000,1.1200,0.5600,3.7800,10,50000,150,0,0,3.0000,0.0200,0.2000,2]],[8,3,4,8,[0.5000,0.5000,0.5000,0.5000,-1000.0000,0.8000,120960,10,0.3000,0.1000,0.3000,1.1200,0.5600,3.7800,10,50000,150,0,0,3.0000,0.0200,0.2000,2]],[8,3,4,3,[0.5000,0.5000,0.5000,0.5000,-1000.0000,0.8000,120960,10,0.3000,0.1000,0.3000,1.1200,0.5600,3.7800,10,50000,150,0,0,3.0000,0.0200,0.2000,2]],[8,3,4,10,[0.5000,0.5000,0.5000,0.5000,-1000.0000,0.8000,120960,10,0.3000,0.1000,0.3000,1.1200,0.5600,3.7800,10,50000,150,0,0,3.0000,0.0200,0.2000,2]],[8,3,4,13,[0.5000,0.5000,0.5000,0.5000,-1000.0000,0.8000,120960,10,0.3000,0.1000,0.3000,1.1200,0.5600,3.7800,10,50000,150,0,0,3.0000,0.0200,0.2000,2]],[8,3,4,11,[0.5000,0.5000,0.5000,0.5000,-1000.0000,0.8000,120960,10,0.3000,0.1000,0.3000,1.1200,0.5600,3.7800,10,50000,150,0,0,3.0000,0.0200,0.2000,2]],[8,3,4,12,[0.5000,0.5000,0.5000,0.5000,-1000.0000,0.8000,120960,10,0.3000,0.1000,0.3000,1.1200,0.5600,3.7800,10,50000,150,0,0,3.0000,0.0200,0.2000,2]],[8,3,3,18,[0.5000,0.5000,0.5000,0.5000,-1000.0000,0.8000,120960,10,0.3000,0.1000,0.3000,1.1200,0.5600,3.7800,10,50000,150,0,0,3.0000,0.0200,0.2000,2]],[8,3,4,15,[0.5000,0.5000,0.5000,0.5000,-1000.0000,0.8000,120960,10,0.3000,0.1000,0.3000,1.1200,0.5600,3.7800,10,50000,150,0,0,3.0000,0.0200,0.2000,2]],[8,3,4,19,[0.5000,0.5000,0.5000,0.5000,-1000.0000,0.8000,120960,10,0.3000,0.1000,0.3000,1.1200,0.5600,3.7800,10,50000,150,0,0,3.0000,0.0200,0.2000,2]]]],
				[[-6,3,3,0],[[0,1,2,0,[0.5000,0.5000,-1000.0000,8.7000,0.8000,0.5000,120960,50,0.3000,3.0000,100,3600]],[8,3,3,18,[0.5000,0.5000,0.5000,0.5000,-1000.0000,0.8000,120960,10,0.3000,0.1000,0.3000,1.1200,0.5600,3.7800,10,50000,150,0,0,3.0000,0.0200,0.2000,2]],[8,3,3,11,[0.5000,0.5000,0.5000,0.5000,-1000.0000,0.8000,120960,10,0.3000,0.1000,0.3000,1.1200,0.5600,3.7800,10,50000,150,0,0,3.0000,0.0200,0.2000,2]],[8,3,3,16,[0.5000,0.5000,0.5000,0.5000,-1000.0000,0.8000,120960,10,0.3000,0.1000,0.3000,1.1200,0.5600,3.7800,10,50000,150,0,0,3.0000,0.0200,0.2000,2]],[8,3,3,20,[0.5000,0.5000,0.5000,0.5000,-1000.0000,0.8000,120960,10,0.3000,0.1000,0.3000,1.1200,0.5600,3.7800,10,50000,150,0,0,3.0000,0.0200,0.2000,3]],[8,3,3,5,[0.5000,0.5000,0.5000,0.5000,-1000.0000,0.8000,120960,10,0.3000,0.1000,0.3000,1.1200,0.5600,3.7800,10,50000,150,0,0,3.0000,0.0200,0.2000,2]],[8,3,3,7,[0.5000,0.5000,0.5000,0.5000,-1000.0000,0.8000,120960,10,0.3000,0.1000,0.3000,1.1200,0.5600,3.7800,10,50000,150,0,0,3.0000,0.0200,0.2000,2]],[8,3,3,6,[0.5000,0.5000,0.5000,0.5000,-1000.0000,0.8000,120960,10,0.3000,0.1000,0.3000,1.1200,0.5600,3.7800,10,50000,150,0,0,3.0000,0.0200,0.2000,2]],[8,3,3,13,[0.5000,0.5000,0.5000,0.5000,-1000.0000,0.8000,120960,10,0.3000,0.1000,0.3000,1.1200,0.5600,3.7800,10,50000,150,0,0,3.0000,0.0200,0.2000,3]],[8,3,3,15,[0.5000,0.5000,0.5000,0.5000,-1000.0000,0.8000,120960,10,0.3000,0.1000,0.3000,1.1200,0.5600,3.7800,10,50000,150,0,0,3.0000,0.0200,0.2000,2]],[8,3,3,10,[0.5000,0.5000,0.5000,0.5000,-1000.0000,0.8000,120960,10,0.3000,0.1000,0.3000,1.1200,0.5600,3.7800,10,50000,150,0,0,3.0000,0.0200,0.2000,2]],[8,3,3,1,[0.5000,0.5000,0.5000,0.5000,-1000.0000,0.8000,120960,10,0.3000,0.1000,0.3000,1.1200,0.5600,3.7800,10,50000,150,0,0,3.0000,0.0200,0.2000,2]],[8,3,3,2,[0.5000,0.5000,0.5000,0.5000,-1000.0000,0.8000,120960,10,0.3000,0.1000,0.3000,1.1200,0.5600,3.7800,10,50000,150,0,0,3.0000,0.0200,0.2000,3]],[8,3,3,19,[0.5000,0.5000,0.5000,0.5000,-1000.0000,0.8000,120960,10,0.3000,0.1000,0.3000,1.1200,0.5600,3.7800,10,50000,150,0,0,3.0000,0.0200,0.2000,2]],[8,3,3,3,[0.5000,0.5000,0.5000,0.5000,-1000.0000,0.8000,120960,10,0.3000,0.1000,0.3000,1.1200,0.5600,3.7800,10,50000,150,0,0,3.0000,0.0200,0.2000,2]],[8,3,3,8,[0.5000,0.5000,0.5000,0.5000,-1000.0000,0.8000,120960,10,0.3000,0.1000,0.3000,1.1200,0.5600,3.7800,10,50000,150,0,0,3.0000,0.0200,0.2000,1]],[8,3,3,12,[0.5000,0.5000,0.5000,0.5000,-1000.0000,0.8000,120960,10,0.3000,0.1000,0.3000,1.1200,0.5600,3.7800,10,50000,150,0,0,3.0000,0.0200,0.2000,2]],[8,3,3,17,[0.5000,0.5000,0.5000,0.5000,-1000.0000,0.8000,120960,10,0.3000,0.1000,0.3000,1.1200,0.5600,3.7800,10,50000,150,0,0,3.0000,0.0200,0.2000,2]],[8,3,3,9,[0.5000,0.5000,0.5000,0.5000,-1000.0000,0.8000,120960,10,0.3000,0.1000,0.3000,1.1200,0.5600,3.7800,10,50000,150,0,0,3.0000,0.0200,0.2000,2]],[8,3,3,14,[0.5000,0.5000,0.5000,0.5000,-1000.0000,0.8000,120960,10,0.3000,0.1000,0.3000,1.1200,0.5600,3.7800,10,50000,150,0,0,3.0000,0.0200,0.2000,2]],[8,3,3,4,[0.5000,0.5000,0.5000,0.5000,-1000.0000,0.8000,120960,10,0.3000,0.1000,0.3000,1.1200,0.5600,3.7800,10,50000,150,0,0,3.0000,0.0200,0.2000,2]]]],
				[[-6,4,2,0],[[0,1,2,0,[0.5000,0.5000,-1000.0000,8.7000,0.8000,0.5000,120960,50,0.3000,3.0000,100,3600]],[8,3,4,3,[0.5000,0.5000,0.5000,0.5000,-1000.0000,0.8000,120960,10,0.3000,0.1000,0.3000,1.1200,0.5600,3.7800,10,50000,150,0,0,3.0000,0.0200,0.2000,2]],[8,3,1,4,[0.5000,0.5000,0.5000,0.5000,-1000.0000,0.8000,120960,10,0.3000,0.1000,0.3000,1.1200,0.5600,3.7800,10,50000,305,0,0,3.0000,0.0200,0.2000,0]],[8,3,4,5,[0.5000,0.5000,0.5000,0.5000,-1000.0000,0.8000,120960,10,0.3000,0.1000,0.3000,1.1200,0.5600,3.7800,10,50000,150,0,0,3.0000,0.0200,0.2000,2]],[8,3,4,18,[0.5000,0.5000,0.5000,0.5000,-1000.0000,0.8000,120960,10,0.3000,0.1000,0.3000,1.1200,0.5600,3.7800,10,50000,150,0,0,3.0000,0.0200,0.2000,2]],[8,3,4,8,[0.5000,0.5000,0.5000,0.5000,-1000.0000,0.8000,120960,10,0.3000,0.1000,0.3000,1.1200,0.5600,3.7800,10,50000,150,0,0,3.0000,0.0200,0.2000,2]],[8,3,4,6,[0.5000,0.5000,0.5000,0.5000,-1000.0000,0.8000,120960,10,0.3000,0.1000,0.3000,1.1200,0.5600,3.7800,10,50000,150,0,0,3.0000,0.0200,0.2000,2]],[8,3,4,7,[0.5000,0.5000,0.5000,0.5000,-1000.0000,0.8000,120960,10,0.3000,0.1000,0.3000,1.1200,0.5600,3.7800,10,50000,150,0,0,3.0000,0.0200,0.2000,2]],[8,3,4,2,[0.5000,0.5000,0.5000,0.5000,-1000.0000,0.8000,120960,10,0.3000,0.1000,0.3000,1.1200,0.5600,3.7800,10,50000,150,0,0,3.0000,0.0200,0.2000,2]],[8,3,4,13,[0.5000,0.5000,0.5000,0.5000,-1000.0000,0.8000,120960,10,0.3000,0.1000,0.3000,1.1200,0.5600,3.7800,10,50000,150,0,0,3.0000,0.0200,0.2000,2]],[8,3,1,10,[0.5000,0.5000,0.5000,0.5000,-1000.0000,0.8000,120960,10,0.3000,0.1000,0.3000,1.1200,0.5600,3.7800,10,50000,305,0,0,3.0000,0.0200,0.2000,0]],[8,3,4,11,[0.5000,0.5000,0.5000,0.5000,-1000.0000,0.8000,120960,10,0.3000,0.1000,0.3000,1.1200,0.5600,3.7800,10,50000,150,0,0,3.0000,0.0200,0.2000,2]],[8,3,5,12,[0.5000,0.5000,0.5000,0.5000,-1000.0000,0.8000,120960,10,0.3000,0.1000,0.3000,1.1200,0.5600,3.7800,10,50000,305,0,0,3.0000,0.0200,0.2000,0]],[8,3,4,20,[0.5000,0.5000,0.5000,0.5000,-1000.0000,0.8000,120960,10,0.3000,0.1000,0.3000,1.1200,0.5600,3.7800,10,50000,150,0,0,3.0000,0.0200,0.2000,2]],[8,3,4,9,[0.5000,0.5000,0.5000,0.5000,-1000.0000,0.8000,120960,10,0.3000,0.1000,0.3000,1.1200,0.5600,3.7800,10,50000,150,0,0,3.0000,0.0200,0.2000,2]],[8,3,4,15,[0.5000,0.5000,0.5000,0.5000,-1000.0000,0.8000,120960,10,0.3000,0.1000,0.3000,1.1200,0.5600,3.7800,10,50000,150,0,0,3.0000,0.0200,0.2000,2]],[8,3,4,16,[0.5000,0.5000,0.5000,0.5000,-1000.0000,0.8000,120960,10,0.3000,0.1000,0.3000,1.1200,0.5600,3.7800,10,50000,150,0,0,3.0000,0.0200,0.2000,2]],[8,3,4,17,[0.5000,0.5000,0.5000,0.5000,-1000.0000,0.8000,120960,10,0.3000,0.1000,0.3000,1.1200,0.5600,3.7800,10,50000,150,0,0,3.0000,0.0200,0.2000,2]]]],
				[[-6,5,1,0],[[0,1,2,0,[0.5000,0.5000,-1000.0000,8.7000,0.8000,0.5000,120960,50,0.3000,3.0000,100,3600]],[8,3,4,5,[0.5000,0.5000,0.5000,0.5000,-1000.0000,0.8000,120960,10,0.3000,0.1000,0.3000,1.1200,0.5600,3.7800,10,50000,150,0,0,3.0000,0.0200,0.2000,2]],[8,3,4,4,[0.5000,0.5000,0.5000,0.5000,-1000.0000,0.8000,120960,10,0.3000,0.1000,0.3000,1.1200,0.5600,3.7800,10,50000,150,0,0,3.0000,0.0200,0.2000,2]],[8,3,4,13,[0.5000,0.5000,0.5000,0.5000,-1000.0000,0.8000,120960,10,0.3000,0.1000,0.3000,1.1200,0.5600,3.7800,10,50000,150,0,0,3.0000,0.0200,0.2000,2]],[8,3,4,1,[0.5000,0.5000,0.5000,0.5000,-1000.0000,0.8000,120960,10,0.3000,0.1000,0.3000,1.1200,0.5600,3.7800,10,50000,150,0,0,3.0000,0.0200,0.2000,2]],[8,3,4,2,[0.5000,0.5000,0.5000,0.5000,-1000.0000,0.8000,120960,10,0.3000,0.1000,0.3000,1.1200,0.5600,3.7800,10,50000,150,0,0,3.0000,0.0200,0.2000,1]],[8,3,4,3,[0.5000,0.5000,0.5000,0.5000,-1000.0000,0.8000,120960,10,0.3000,0.1000,0.3000,1.1200,0.5600,3.7800,10,50000,150,0,0,3.0000,0.0200,0.2000,1]],[8,3,5,9,[0.5000,0.5000,0.5000,0.5000,-1000.0000,0.8000,120960,10,0.3000,0.1000,0.3000,1.1200,0.5600,3.7800,10,50000,305,0,0,3.0000,0.0200,0.2000,0]],[8,3,4,10,[0.5000,0.5000,0.5000,0.5000,-1000.0000,0.8000,120960,10,0.3000,0.1000,0.3000,1.1200,0.5600,3.7800,10,50000,150,0,0,3.0000,0.0200,0.2000,2]],[8,3,4,14,[0.5000,0.5000,0.5000,0.5000,-1000.0000,0.8000,120960,10,0.3000,0.1000,0.3000,1.1200,0.5600,3.7800,10,50000,150,0,0,3.0000,0.0200,0.2000,2]],[8,3,4,16,[0.5000,0.5000,0.5000,0.5000,-1000.0000,0.8000,120960,10,0.3000,0.1000,0.3000,1.1200,0.5600,3.7800,10,50000,150,0,0,3.0000,0.0200,0.2000,1]],[8,3,4,8,[0.5000,0.5000,0.5000,0.5000,-1000.0000,0.8000,120960,10,0.3000,0.1000,0.3000,1.1200,0.5600,3.7800,10,50000,150,0,0,3.0000,0.0200,0.2000,2]],[8,3,4,12,[0.5000,0.5000,0.5000,0.5000,-1000.0000,0.8000,120960,10,0.3000,0.1000,0.3000,1.1200,0.5600,3.7800,10,50000,150,0,0,3.0000,0.0200,0.2000,2]],[8,3,4,7,[0.5000,0.5000,0.5000,0.5000,-1000.0000,0.8000,120960,10,0.3000,0.1000,0.3000,1.1200,0.5600,3.7800,10,50000,150,0,0,3.0000,0.0200,0.2000,2]],[8,3,4,6,[0.5000,0.5000,0.5000,0.5000,-1000.0000,0.8000,120960,10,0.3000,0.1000,0.3000,1.1200,0.5600,3.7800,10,50000,150,0,0,3.0000,0.0200,0.2000,2]],[8,3,4,15,[0.5000,0.5000,0.5000,0.5000,-1000.0000,0.8000,120960,10,0.3000,0.1000,0.3000,1.1200,0.5600,3.7800,10,50000,150,0,0,3.0000,0.0200,0.2000,2]],[8,3,4,11,[0.5000,0.5000,0.5000,0.5000,-1000.0000,0.8000,120960,10,0.3000,0.1000,0.3000,1.1200,0.5600,3.7800,10,50000,150,0,0,3.0000,0.0200,0.2000,1]],[8,3,4,17,[0.5000,0.5000,0.5000,0.5000,-1000.0000,0.8000,120960,10,0.3000,0.1000,0.3000,1.1200,0.5600,3.7800,10,50000,150,0,0,3.0000,0.0200,0.2000,2]],[8,3,3,18,[0.5000,0.5000,0.5000,0.5000,-1000.0000,0.8000,120960,10,0.3000,0.1000,0.3000,1.1200,0.5600,3.7800,10,50000,150,0,0,3.0000,0.0200,0.2000,1]]]],
				[[-6,6,0,0],[[0,1,2,0,[0.5000,0.5000,-1000.0000,8.7000,0.8000,0.5000,120960,50,0.3000,3.0000,100,3600]],[8,3,4,17,[0.5000,0.5000,0.5000,0.5000,-1000.0000,0.8000,120960,10,0.3000,0.1000,0.3000,1.1200,0.5600,3.7800,10,50000,150,0,0,3.0000,0.0200,0.2000,2]],[8,3,4,1,[0.5000,0.5000,0.5000,0.5000,-1000.0000,0.8000,120960,10,0.3000,0.1000,0.3000,1.1200,0.5600,3.7800,10,50000,150,0,0,3.0000,0.0200,0.2000,2]],[8,3,4,4,[0.5000,0.5000,0.5000,0.5000,-1000.0000,0.8000,120960,10,0.3000,0.1000,0.3000,1.1200,0.5600,3.7800,10,50000,150,0,0,3.0000,0.0200,0.2000,1]],[8,3,4,2,[0.5000,0.5000,0.5000,0.5000,-1000.0000,0.8000,120960,10,0.3000,0.1000,0.3000,1.1200,0.5600,3.7800,10,50000,150,0,0,3.0000,0.0200,0.2000,2]],[8,3,3,3,[0.5000,0.5000,0.5000,0.5000,-1000.0000,0.8000,120960,10,0.3000,0.1000,0.3000,1.1200,0.5600,3.7800,10,50000,150,0,0,3.0000,0.0200,0.2000,2]],[8,3,4,13,[0.5000,0.5000,0.5000,0.5000,-1000.0000,0.8000,120960,10,0.3000,0.1000,0.3000,1.1200,0.5600,3.7800,10,50000,150,0,0,3.0000,0.0200,0.2000,2]],[8,3,4,9,[0.5000,0.5000,0.5000,0.5000,-1000.0000,0.8000,120960,10,0.3000,0.1000,0.3000,1.1200,0.5600,3.7800,10,50000,150,0,0,3.0000,0.0200,0.2000,2]],[8,3,4,6,[0.5000,0.5000,0.5000,0.5000,-1000.0000,0.8000,120960,10,0.3000,0.1000,0.3000,1.1200,0.5600,3.7800,10,50000,150,0,0,3.0000,0.0200,0.2000,2]],[8,3,4,8,[0.5000,0.5000,0.5000,0.5000,-1000.0000,0.8000,120960,10,0.3000,0.1000,0.3000,1.1200,0.5600,3.7800,10,50000,150,0,0,3.0000,0.0200,0.2000,2]],[8,3,4,10,[0.5000,0.5000,0.5000,0.5000,-1000.0000,0.8000,120960,10,0.3000,0.1000,0.3000,1.1200,0.5600,3.7800,10,50000,150,0,0,3.0000,0.0200,0.2000,2]],[8,3,4,11,[0.5000,0.5000,0.5000,0.5000,-1000.0000,0.8000,120960,10,0.3000,0.1000,0.3000,1.1200,0.5600,3.7800,10,50000,150,0,0,3.0000,0.0200,0.2000,2]],[8,3,4,12,[0.5000,0.5000,0.5000,0.5000,-1000.0000,0.8000,120960,10,0.3000,0.1000,0.3000,1.1200,0.5600,3.7800,10,50000,150,0,0,3.0000,0.0200,0.2000,2]],[8,3,4,15,[0.5000,0.5000,0.5000,0.5000,-1000.0000,0.8000,120960,10,0.3000,0.1000,0.3000,1.1200,0.5600,3.7800,10,50000,150,0,0,3.0000,0.0200,0.2000,2]],[8,3,4,14,[0.5000,0.5000,0.5000,0.5000,-1000.0000,0.8000,120960,10,0.3000,0.1000,0.3000,1.1200,0.5600,3.7800,10,50000,150,0,0,3.0000,0.0200,0.2000,2]],[8,3,4,16,[0.5000,0.5000,0.5000,0.5000,-1000.0000,0.8000,120960,10,0.3000,0.1000,0.3000,1.1200,0.5600,3.7800,10,50000,150,0,0,3.0000,0.0200,0.2000,2]],[8,3,4,5,[0.5000,0.5000,0.5000,0.5000,-1000.0000,0.8000,120960,10,0.3000,0.1000,0.3000,1.1200,0.5600,3.7800,10,50000,150,0,0,3.0000,0.0200,0.2000,1]]]],
				[[-6,7,-1,0],[[0,1,2,0,[0.5000,0.5000,-1000.0000,8.7000,0.8000,0.5000,120960,50,0.3000,3.0000,100,3600]],[8,3,4,9,[0.5000,0.5000,0.5000,0.5000,-1000.0000,0.8000,120960,10,0.3000,0.1000,0.3000,1.1200,0.5600,3.7800,10,50000,150,0,0,3.0000,0.0200,0.2000,2]],[8,3,5,2,[0.5000,0.5000,0.5000,0.5000,-1000.0000,0.8000,120960,10,0.3000,0.1000,0.3000,1.1200,0.5600,3.7800,10,50000,298,0,0,3.0000,0.0200,0.2000,0]],[8,3,4,3,[0.5000,0.5000,0.5000,0.5000,-1000.0000,0.8000,120960,10,0.3000,0.1000,0.3000,1.1200,0.5600,3.7800,10,50000,150,0,0,3.0000,0.0200,0.2000,2]],[8,3,4,17,[0.5000,0.5000,0.5000,0.5000,-1000.0000,0.8000,120960,10,0.3000,0.1000,0.3000,1.1200,0.5600,3.7800,10,50000,150,0,0,3.0000,0.0200,0.2000,2]],[8,3,4,7,[0.5000,0.5000,0.5000,0.5000,-1000.0000,0.8000,120960,10,0.3000,0.1000,0.3000,1.1200,0.5600,3.7800,10,50000,150,0,0,3.0000,0.0200,0.2000,2]],[8,3,4,6,[0.5000,0.5000,0.5000,0.5000,-1000.0000,0.8000,120960,10,0.3000,0.1000,0.3000,1.1200,0.5600,3.7800,10,50000,150,0,0,3.0000,0.0200,0.2000,2]],[8,3,4,19,[0.5000,0.5000,0.5000,0.5000,-1000.0000,0.8000,120960,10,0.3000,0.1000,0.3000,1.1200,0.5600,3.7800,10,50000,150,0,0,3.0000,0.0200,0.2000,2]],[8,3,4,5,[0.5000,0.5000,0.5000,0.5000,-1000.0000,0.8000,120960,10,0.3000,0.1000,0.3000,1.1200,0.5600,3.7800,10,50000,150,0,0,3.0000,0.0200,0.2000,2]],[8,3,4,10,[0.5000,0.5000,0.5000,0.5000,-1000.0000,0.8000,120960,10,0.3000,0.1000,0.3000,1.1200,0.5600,3.7800,10,50000,150,0,0,3.0000,0.0200,0.2000,2]],[8,3,5,1,[0.5000,0.5000,0.5000,0.5000,-1000.0000,0.8000,120960,10,0.3000,0.1000,0.3000,1.1200,0.5600,3.7800,10,50000,298,0,0,3.0000,0.0200,0.2000,0]],[8,3,4,11,[0.5000,0.5000,0.5000,0.5000,-1000.0000,0.8000,120960,10,0.3000,0.1000,0.3000,1.1200,0.5600,3.7800,10,50000,150,0,0,3.0000,0.0200,0.2000,2]],[8,3,4,13,[0.5000,0.5000,0.5000,0.5000,-1000.0000,0.8000,120960,10,0.3000,0.1000,0.3000,1.1200,0.5600,3.7800,10,50000,150,0,0,3.0000,0.0200,0.2000,2]],[8,3,1,12,[0.5000,0.5000,0.5000,0.5000,-1000.0000,0.8000,120960,10,0.3000,0.1000,0.3000,1.1200,0.5600,3.7800,10,50000,298,0,0,3.0000,0.0200,0.2000,0]],[8,3,1,14,[0.5000,0.5000,0.5000,0.5000,-1000.0000,0.8000,120960,10,0.3000,0.1000,0.3000,1.1200,0.5600,3.7800,10,50000,298,0,0,3.0000,0.0200,0.2000,0]],[8,3,4,15,[0.5000,0.5000,0.5000,0.5000,-1000.0000,0.8000,120960,10,0.3000,0.1000,0.3000,1.1200,0.5600,3.7800,10,50000,150,0,0,3.0000,0.0200,0.2000,2]],[8,3,4,16,[0.5000,0.5000,0.5000,0.5000,-1000.0000,0.8000,120960,10,0.3000,0.1000,0.3000,1.1200,0.5600,3.7800,10,50000,150,0,0,3.0000,0.0200,0.2000,1]],[8,3,4,4,[0.5000,0.5000,0.5000,0.5000,-1000.0000,0.8000,120960,10,0.3000,0.1000,0.3000,1.1200,0.5600,3.7800,10,50000,150,0,0,3.0000,0.0200,0.2000,3]],[8,3,4,8,[0.5000,0.5000,0.5000,0.5000,-1000.0000,0.8000,120960,10,0.3000,0.1000,0.3000,1.1200,0.5600,3.7800,10,50000,150,0,0,3.0000,0.0200,0.2000,2]]]],
				[[-6,8,-2,0],[[0,1,2,0,[0.5000,0.5000,-1000.0000,8.7000,0.8000,0.5000,120960,50,0.3000,3.0000,100,3600]],[8,3,4,1,[0.5000,0.5000,0.5000,0.5000,-1000.0000,0.8000,120960,10,0.3000,0.1000,0.3000,1.1200,0.5600,3.7800,10,50000,150,0,0,3.0000,0.0200,0.2000,3]],[8,3,5,3,[0.5000,0.5000,0.5000,0.5000,-1000.0000,0.8000,120960,10,0.3000,0.1000,0.3000,1.1200,0.5600,3.7800,10,50000,298,0,0,3.0000,0.0200,0.2000,0]],[8,3,1,7,[0.5000,0.5000,0.5000,0.5000,-1000.0000,0.8000,120960,10,0.3000,0.1000,0.3000,1.1200,0.5600,3.7800,10,50000,298,0,0,3.0000,0.0200,0.2000,0]],[8,3,1,4,[0.5000,0.5000,0.5000,0.5000,-1000.0000,0.8000,120960,10,0.3000,0.1000,0.3000,1.1200,0.5600,3.7800,10,50000,298,0,0,3.0000,0.0200,0.2000,0]],[8,3,4,5,[0.5000,0.5000,0.5000,0.5000,-1000.0000,0.8000,120960,10,0.3000,0.1000,0.3000,1.1200,0.5600,3.7800,10,50000,150,0,0,3.0000,0.0200,0.2000,2]],[8,3,5,6,[0.5000,0.5000,0.5000,0.5000,-1000.0000,0.8000,120960,10,0.3000,0.1000,0.3000,1.1200,0.5600,3.7800,10,50000,298,0,0,3.0000,0.0200,0.2000,0]],[8,3,1,12,[0.5000,0.5000,0.5000,0.5000,-1000.0000,0.8000,120960,10,0.3000,0.1000,0.3000,1.1200,0.5600,3.7800,10,50000,298,0,0,3.0000,0.0200,0.2000,0]],[8,3,5,8,[0.5000,0.5000,0.5000,0.5000,-1000.0000,0.8000,120960,10,0.3000,0.1000,0.3000,1.1200,0.5600,3.7800,10,50000,298,0,0,3.0000,0.0200,0.2000,0]],[8,3,4,9,[0.5000,0.5000,0.5000,0.5000,-1000.0000,0.8000,120960,10,0.3000,0.1000,0.3000,1.1200,0.5600,3.7800,10,50000,150,0,0,3.0000,0.0200,0.2000,2]],[8,3,1,10,[0.5000,0.5000,0.5000,0.5000,-1000.0000,0.8000,120960,10,0.3000,0.1000,0.3000,1.1200,0.5600,3.7800,10,50000,298,0,0,3.0000,0.0200,0.2000,0]],[8,3,4,11,[0.5000,0.5000,0.5000,0.5000,-1000.0000,0.8000,120960,10,0.3000,0.1000,0.3000,1.1200,0.5600,3.7800,10,50000,150,0,0,3.0000,0.0200,0.2000,2]],[8,3,4,2,[0.5000,0.5000,0.5000,0.5000,-1000.0000,0.8000,120960,10,0.3000,0.1000,0.3000,1.1200,0.5600,3.7800,10,50000,150,0,0,3.0000,0.0200,0.2000,2]],[8,3,4,13,[0.5000,0.5000,0.5000,0.5000,-1000.0000,0.8000,120960,10,0.3000,0.1000,0.3000,1.1200,0.5600,3.7800,10,50000,150,0,0,3.0000,0.0200,0.2000,2]],[8,3,4,14,[0.5000,0.5000,0.5000,0.5000,-1000.0000,0.8000,120960,10,0.3000,0.1000,0.3000,1.1200,0.5600,3.7800,10,50000,150,0,0,3.0000,0.0200,0.2000,2]],[8,3,1,18,[0.5000,0.5000,0.5000,0.5000,-1000.0000,0.8000,120960,10,0.3000,0.1000,0.3000,1.1200,0.5600,3.7800,10,50000,298,0,0,3.0000,0.0200,0.2000,0]],[8,3,1,17,[0.5000,0.5000,0.5000,0.5000,-1000.0000,0.8000,120960,10,0.3000,0.1000,0.3000,1.1200,0.5600,3.7800,10,50000,298,0,0,3.0000,0.0200,0.2000,0]],[8,3,4,15,[0.5000,0.5000,0.5000,0.5000,-1000.0000,0.8000,120960,10,0.3000,0.1000,0.3000,1.1200,0.5600,3.7800,10,50000,150,0,0,3.0000,0.0200,0.2000,3]],[8,3,1,16,[0.5000,0.5000,0.5000,0.5000,-1000.0000,0.8000,120960,10,0.3000,0.1000,0.3000,1.1200,0.5600,3.7800,10,50000,298,0,0,3.0000,0.0200,0.2000,0]],[8,3,5,19,[0.5000,0.5000,0.5000,0.5000,-1000.0000,0.8000,120960,10,0.3000,0.1000,0.3000,1.1200,0.5600,3.7800,10,50000,298,0,0,3.0000,0.0200,0.2000,0]],[8,3,4,20,[0.5000,0.5000,0.5000,0.5000,-1000.0000,0.8000,120960,10,0.3000,0.1000,0.3000,1.1200,0.5600,3.7800,10,50000,150,0,0,3.0000,0.0200,0.2000,3]]]],
				[[-6,9,-3,0],[[0,1,2,0,[0.5000,0.5000,-1000.0000,8.7000,0.8000,0.5000,120960,50,0.3000,3.0000,100,3600]],[8,3,1,1,[0.5000,0.5000,0.5000,0.5000,-1000.0000,0.8000,120960,10,0.3000,0.1000,0.3000,1.1200,0.5600,3.7800,10,50000,298,0,0,3.0000,0.0200,0.2000,0]],[8,3,1,6,[0.5000,0.5000,0.5000,0.5000,-1000.0000,0.8000,120960,10,0.3000,0.1000,0.3000,1.1200,0.5600,3.7800,10,50000,298,0,0,3.0000,0.0200,0.2000,0]],[8,3,1,2,[0.5000,0.5000,0.5000,0.5000,-1000.0000,0.8000,120960,10,0.3000,0.1000,0.3000,1.1200,0.5600,3.7800,10,50000,298,0,0,3.0000,0.0200,0.2000,0]],[8,3,1,3,[0.5000,0.5000,0.5000,0.5000,-1000.0000,0.8000,120960,10,0.3000,0.1000,0.3000,1.1200,0.5600,3.7800,10,50000,298,0,0,3.0000,0.0200,0.2000,0]],[8,3,3,11,[0.5000,0.5000,0.5000,0.5000,-1000.0000,0.8000,120960,10,0.3000,0.1000,0.3000,1.1200,0.5600,3.7800,10,50000,150,0,0,3.0000,0.0200,0.2000,3]],[8,3,1,4,[0.5000,0.5000,0.5000,0.5000,-1000.0000,0.8000,120960,10,0.3000,0.1000,0.3000,1.1200,0.5600,3.7800,10,50000,298,0,0,3.0000,0.0200,0.2000,0]],[8,3,1,7,[0.5000,0.5000,0.5000,0.5000,-1000.0000,0.8000,120960,10,0.3000,0.1000,0.3000,1.1200,0.5600,3.7800,10,50000,298,0,0,3.0000,0.0200,0.2000,0]],[8,3,5,8,[0.5000,0.5000,0.5000,0.5000,-1000.0000,0.8000,120960,10,0.3000,0.1000,0.3000,1.1200,0.5600,3.7800,10,50000,298,0,0,3.0000,0.0200,0.2000,0]],[8,3,3,9,[0.5000,0.5000,0.5000,0.5000,-1000.0000,0.8000,120960,10,0.3000,0.1000,0.3000,1.1200,0.5600,3.7800,10,50000,150,0,0,3.0000,0.0200,0.2000,2]],[8,3,3,22,[0.5000,0.5000,0.5000,0.5000,-1000.0000,0.8000,120960,10,0.3000,0.1000,0.3000,1.1200,0.5600,3.7800,10,50000,150,0,0,3.0000,0.0200,0.2000,3]],[8,3,3,5,[0.5000,0.5000,0.5000,0.5000,-1000.0000,0.8000,120960,10,0.3000,0.1000,0.3000,1.1200,0.5600,3.7800,10,50000,150,0,0,3.0000,0.0200,0.2000,3]],[8,3,1,12,[0.5000,0.5000,0.5000,0.5000,-1000.0000,0.8000,120960,10,0.3000,0.1000,0.3000,1.1200,0.5600,3.7800,10,50000,298,0,0,3.0000,0.0200,0.2000,0]],[8,3,1,13,[0.5000,0.5000,0.5000,0.5000,-1000.0000,0.8000,120960,10,0.3000,0.1000,0.3000,1.1200,0.5600,3.7800,10,50000,298,0,0,3.0000,0.0200,0.2000,0]],[8,3,1,14,[0.5000,0.5000,0.5000,0.5000,-1000.0000,0.8000,120960,10,0.3000,0.1000,0.3000,1.1200,0.5600,3.7800,10,50000,298,0,0,3.0000,0.0200,0.2000,0]],[8,3,1,15,[0.5000,0.5000,0.5000,0.5000,-1000.0000,0.8000,120960,10,0.3000,0.1000,0.3000,1.1200,0.5600,3.7800,10,50000,298,0,0,3.0000,0.0200,0.2000,0]],[8,3,1,16,[0.5000,0.5000,0.5000,0.5000,-1000.0000,0.8000,120960,10,0.3000,0.1000,0.3000,1.1200,0.5600,3.7800,10,50000,298,0,0,3.0000,0.0200,0.2000,0]],[8,3,3,17,[0.5000,0.5000,0.5000,0.5000,-1000.0000,0.8000,120960,10,0.3000,0.1000,0.3000,1.1200,0.5600,3.7800,10,50000,150,0,0,3.0000,0.0200,0.2000,2]],[8,3,5,18,[0.5000,0.5000,0.5000,0.5000,-1000.0000,0.8000,120960,10,0.3000,0.1000,0.3000,1.1200,0.5600,3.7800,10,50000,298,0,0,3.0000,0.0200,0.2000,0]],[8,3,1,19,[0.5000,0.5000,0.5000,0.5000,-1000.0000,0.8000,120960,10,0.3000,0.1000,0.3000,1.1200,0.5600,3.7800,10,50000,298,0,0,3.0000,0.0200,0.2000,0]],[8,3,1,20,[0.5000,0.5000,0.5000,0.5000,-1000.0000,0.8000,120960,10,0.3000,0.1000,0.3000,1.1200,0.5600,3.7800,10,50000,298,0,0,3.0000,0.0200,0.2000,0]],[8,3,3,10,[0.5000,0.5000,0.5000,0.5000,-1000.0000,0.8000,120960,10,0.3000,0.1000,0.3000,1.1200,0.5600,3.7800,10,50000,150,0,0,3.0000,0.0200,0.2000,2]],[8,3,3,21,[0.5000,0.5000,0.5000,0.5000,-1000.0000,0.8000,120960,10,0.3000,0.1000,0.3000,1.1200,0.5600,3.7800,10,50000,150,0,0,3.0000,0.0200,0.2000,2]]]],
				[[-5,-4,9,0],[[0,1,2,0,[0.5000,0.5000,-1000.0000,8.7000,0.8000,0.5000,120960,50,0.3000,3.0000,100,3600]],[8,3,3,12,[0.5000,0.5000,0.5000,0.5000,-1000.0000,0.8000,120960,10,0.3000,0.1000,0.3000,1.1200,0.5600,3.7800,10,50000,150,0,0,3.0000,0.0200,0.2000,1]],[8,3,3,2,[0.5000,0.5000,0.5000,0.5000,-1000.0000,0.8000,120960,10,0.3000,0.1000,0.3000,1.1200,0.5600,3.7800,10,50000,150,0,0,3.0000,0.0200,0.2000,2]],[8,3,4,8,[0.5000,0.5000,0.5000,0.5000,-1000.0000,0.8000,120960,10,0.3000,0.1000,0.3000,1.1200,0.5600,3.7800,10,50000,150,0,0,3.0000,0.0200,0.2000,2]],[8,3,3,17,[0.5000,0.5000,0.5000,0.5000,-1000.0000,0.8000,120960,10,0.3000,0.1000,0.3000,1.1200,0.5600,3.7800,10,50000,150,0,0,3.0000,0.0200,0.2000,1]],[8,3,3,3,[0.5000,0.5000,0.5000,0.5000,-1000.0000,0.8000,120960,10,0.3000,0.1000,0.3000,1.1200,0.5600,3.7800,10,50000,150,0,0,3.0000,0.0200,0.2000,2]],[8,3,3,9,[0.5000,0.5000,0.5000,0.5000,-1000.0000,0.8000,120960,10,0.3000,0.1000,0.3000,1.1200,0.5600,3.7800,10,50000,150,0,0,3.0000,0.0200,0.2000,2]],[8,3,3,22,[0.5000,0.5000,0.5000,0.5000,-1000.0000,0.8000,120960,10,0.3000,0.1000,0.3000,1.1200,0.5600,3.7800,10,50000,150,0,0,3.0000,0.0200,0.2000,3]],[8,3,3,11,[0.5000,0.5000,0.5000,0.5000,-1000.0000,0.8000,120960,10,0.3000,0.1000,0.3000,1.1200,0.5600,3.7800,10,50000,150,0,0,3.0000,0.0200,0.2000,2]],[8,3,3,13,[0.5000,0.5000,0.5000,0.5000,-1000.0000,0.8000,120960,10,0.3000,0.1000,0.3000,1.1200,0.5600,3.7800,10,50000,150,0,0,3.0000,0.0200,0.2000,2]],[8,3,4,6,[0.5000,0.5000,0.5000,0.5000,-1000.0000,0.8000,120960,10,0.3000,0.1000,0.3000,1.1200,0.5600,3.7800,10,50000,150,0,0,3.0000,0.0200,0.2000,2]],[8,3,3,16,[0.5000,0.5000,0.5000,0.5000,-1000.0000,0.8000,120960,10,0.3000,0.1000,0.3000,1.1200,0.5600,3.7800,10,50000,150,0,0,3.0000,0.0200,0.2000,2]],[8,3,3,15,[0.5000,0.5000,0.5000,0.5000,-1000.0000,0.8000,120960,10,0.3000,0.1000,0.3000,1.1200,0.5600,3.7800,10,50000,150,0,0,3.0000,0.0200,0.2000,3]],[8,3,3,14,[0.5000,0.5000,0.5000,0.5000,-1000.0000,0.8000,120960,10,0.3000,0.1000,0.3000,1.1200,0.5600,3.7800,10,50000,150,0,0,3.0000,0.0200,0.2000,3]],[8,3,3,1,[0.5000,0.5000,0.5000,0.5000,-1000.0000,0.8000,120960,10,0.3000,0.1000,0.3000,1.1200,0.5600,3.7800,10,50000,150,0,0,3.0000,0.0200,0.2000,3]],[8,3,4,20,[0.5000,0.5000,0.5000,0.5000,-1000.0000,0.8000,120960,10,0.3000,0.1000,0.3000,1.1200,0.5600,3.7800,10,50000,150,0,0,3.0000,0.0200,0.2000,1]],[8,3,4,18,[0.5000,0.5000,0.5000,0.5000,-1000.0000,0.8000,120960,10,0.3000,0.1000,0.3000,1.1200,0.5600,3.7800,10,50000,150,0,0,3.0000,0.0200,0.2000,2]],[8,3,3,10,[0.5000,0.5000,0.5000,0.5000,-1000.0000,0.8000,120960,10,0.3000,0.1000,0.3000,1.1200,0.5600,3.7800,10,50000,150,0,0,3.0000,0.0200,0.2000,1]],[8,3,3,21,[0.5000,0.5000,0.5000,0.5000,-1000.0000,0.8000,120960,10,0.3000,0.1000,0.3000,1.1200,0.5600,3.7800,10,50000,150,0,0,3.0000,0.0200,0.2000,1]],[8,3,3,5,[0.5000,0.5000,0.5000,0.5000,-1000.0000,0.8000,120960,10,0.3000,0.1000,0.3000,1.1200,0.5600,3.7800,10,50000,150,0,0,3.0000,0.0200,0.2000,1]],[8,3,3,7,[0.5000,0.5000,0.5000,0.5000,-1000.0000,0.8000,120960,10,0.3000,0.1000,0.3000,1.1200,0.5600,3.7800,10,50000,150,0,0,3.0000,0.0200,0.2000,2]],[8,3,4,4,[0.5000,0.5000,0.5000,0.5000,-1000.0000,0.8000,120960,10,0.3000,0.1000,0.3000,1.1200,0.5600,3.7800,10,50000,150,0,0,3.0000,0.0200,0.2000,2]]]],
				[[-5,-3,8,0],[[0,1,2,0,[0.5000,0.5000,-1000.0000,8.7000,0.8000,0.5000,120960,50,0.3000,3.0000,100,3600]],[8,3,3,6,[0.5000,0.5000,0.5000,0.5000,-1000.0000,0.8000,120960,10,0.3000,0.1000,0.3000,1.1200,0.5600,3.7800,10,50000,150,0,0,3.0000,0.0200,0.2000,2]],[8,3,3,7,[0.5000,0.5000,0.5000,0.5000,-1000.0000,0.8000,120960,10,0.3000,0.1000,0.3000,1.1200,0.5600,3.7800,10,50000,150,0,0,3.0000,0.0200,0.2000,2]],[8,3,4,20,[0.5000,0.5000,0.5000,0.5000,-1000.0000,0.8000,120960,10,0.3000,0.1000,0.3000,1.1200,0.5600,3.7800,10,50000,150,0,0,3.0000,0.0200,0.2000,2]],[8,3,4,16,[0.5000,0.5000,0.5000,0.5000,-1000.0000,0.8000,120960,10,0.3000,0.1000,0.3000,1.1200,0.5600,3.7800,10,50000,150,0,0,3.0000,0.0200,0.2000,2]],[8,3,4,5,[0.5000,0.5000,0.5000,0.5000,-1000.0000,0.8000,120960,10,0.3000,0.1000,0.3000,1.1200,0.5600,3.7800,10,50000,150,0,0,3.0000,0.0200,0.2000,2]],[8,3,3,19,[0.5000,0.5000,0.5000,0.5000,-1000.0000,0.8000,120960,10,0.3000,0.1000,0.3000,1.1200,0.5600,3.7800,10,50000,150,0,0,3.0000,0.0200,0.2000,2]],[8,3,3,11,[0.5000,0.5000,0.5000,0.5000,-1000.0000,0.8000,120960,10,0.3000,0.1000,0.3000,1.1200,0.5600,3.7800,10,50000,150,0,0,3.0000,0.0200,0.2000,2]],[8,3,3,1,[0.5000,0.5000,0.5000,0.5000,-1000.0000,0.8000,120960,10,0.3000,0.1000,0.3000,1.1200,0.5600,3.7800,10,50000,150,0,0,3.0000,0.0200,0.2000,2]],[8,3,3,9,[0.5000,0.5000,0.5000,0.5000,-1000.0000,0.8000,120960,10,0.3000,0.1000,0.3000,1.1200,0.5600,3.7800,10,50000,150,0,0,3.0000,0.0200,0.2000,2]],[8,3,3,3,[0.5000,0.5000,0.5000,0.5000,-1000.0000,0.8000,120960,10,0.3000,0.1000,0.3000,1.1200,0.5600,3.7800,10,50000,150,0,0,3.0000,0.0200,0.2000,2]],[8,3,3,12,[0.5000,0.5000,0.5000,0.5000,-1000.0000,0.8000,120960,10,0.3000,0.1000,0.3000,1.1200,0.5600,3.7800,10,50000,150,0,0,3.0000,0.0200,0.2000,2]],[8,3,4,10,[0.5000,0.5000,0.5000,0.5000,-1000.0000,0.8000,120960,10,0.3000,0.1000,0.3000,1.1200,0.5600,3.7800,10,50000,150,0,0,3.0000,0.0200,0.2000,2]],[8,3,4,21,[0.5000,0.5000,0.5000,0.5000,-1000.0000,0.8000,120960,10,0.3000,0.1000,0.3000,1.1200,0.5600,3.7800,10,50000,150,0,0,3.0000,0.0200,0.2000,2]],[8,3,4,14,[0.5000,0.5000,0.5000,0.5000,-1000.0000,0.8000,120960,10,0.3000,0.1000,0.3000,1.1200,0.5600,3.7800,10,50000,150,0,0,3.0000,0.0200,0.2000,2]],[8,3,4,22,[0.5000,0.5000,0.5000,0.5000,-1000.0000,0.8000,120960,10,0.3000,0.1000,0.3000,1.1200,0.5600,3.7800,10,50000,150,0,0,3.0000,0.0200,0.2000,2]],[8,3,3,15,[0.5000,0.5000,0.5000,0.5000,-1000.0000,0.8000,120960,10,0.3000,0.1000,0.3000,1.1200,0.5600,3.7800,10,50000,150,0,0,3.0000,0.0200,0.2000,2]],[8,3,3,17,[0.5000,0.5000,0.5000,0.5000,-1000.0000,0.8000,120960,10,0.3000,0.1000,0.3000,1.1200,0.5600,3.7800,10,50000,150,0,0,3.0000,0.0200,0.2000,2]]]],
				[[-5,-2,7,0],[[8,3,3,9,[0.5000,0.5000,0.5000,0.5000,-1000.0000,0.8000,120960,10,0.3000,0.1000,0.3000,1.1200,0.5600,3.7800,10,50000,150,0,0,3.0000,0.0200,0.2000,2]],[8,3,3,18,[0.5000,0.5000,0.5000,0.5000,-1000.0000,0.8000,120960,10,0.3000,0.1000,0.3000,1.1200,0.5600,3.7800,10,50000,150,0,0,3.0000,0.0200,0.2000,2]],[8,3,3,6,[0.5000,0.5000,0.5000,0.5000,-1000.0000,0.8000,120960,10,0.3000,0.1000,0.3000,1.1200,0.5600,3.7800,10,50000,150,0,0,3.0000,0.0200,0.2000,2]],[8,3,3,2,[0.5000,0.5000,0.5000,0.5000,-1000.0000,0.8000,120960,10,0.3000,0.1000,0.3000,1.1200,0.5600,3.7800,10,50000,150,0,0,3.0000,0.0200,0.2000,2]],[8,3,3,4,[0.5000,0.5000,0.5000,0.5000,-1000.0000,0.8000,120960,10,0.3000,0.1000,0.3000,1.1200,0.5600,3.7800,10,50000,150,0,0,3.0000,0.0200,0.2000,2]],[8,3,3,8,[0.5000,0.5000,0.5000,0.5000,-1000.0000,0.8000,120960,10,0.3000,0.1000,0.3000,1.1200,0.5600,3.7800,10,50000,150,0,0,3.0000,0.0200,0.2000,2]],[8,3,3,0,[0.5000,0.5000,0.5000,0.5000,-1000.0000,0.8000,120960,10,0.3000,0.1000,0.3000,1.1200,0.5600,3.7800,10,50000,150,0,0,3.0000,0.0200,0.2000,2]],[8,3,3,26,[0.5000,0.5000,0.5000,0.5000,-1000.0000,0.8000,120960,10,0.3000,0.1000,0.3000,1.1200,0.5600,3.7800,10,50000,150,0,0,3.0000,0.0200,0.2000,1]],[8,3,3,5,[0.5000,0.5000,0.5000,0.5000,-1000.0000,0.8000,120960,10,0.3000,0.1000,0.3000,1.1200,0.5600,3.7800,10,50000,150,0,0,3.0000,0.0200,0.2000,1]],[8,3,3,23,[0.5000,0.5000,0.5000,0.5000,-1000.0000,0.8000,120960,10,0.3000,0.1000,0.3000,1.1200,0.5600,3.7800,10,50000,150,0,0,3.0000,0.0200,0.2000,2]],[8,3,3,15,[0.5000,0.5000,0.5000,0.5000,-1000.0000,0.8000,120960,10,0.3000,0.1000,0.3000,1.1200,0.5600,3.7800,10,50000,150,0,0,3.0000,0.0200,0.2000,2]],[8,3,3,13,[0.5000,0.5000,0.5000,0.5000,-1000.0000,0.8000,120960,10,0.3000,0.1000,0.3000,1.1200,0.5600,3.7800,10,50000,150,0,0,3.0000,0.0200,0.2000,1]],[8,3,3,3,[0.5000,0.5000,0.5000,0.5000,-1000.0000,0.8000,120960,10,0.3000,0.1000,0.3000,1.1200,0.5600,3.7800,10,50000,150,0,0,3.0000,0.0200,0.2000,2]],[8,3,3,10,[0.5000,0.5000,0.5000,0.5000,-1000.0000,0.8000,120960,10,0.3000,0.1000,0.3000,1.1200,0.5600,3.7800,10,50000,150,0,0,3.0000,0.0200,0.2000,1]],[8,3,3,14,[0.5000,0.5000,0.5000,0.5000,-1000.0000,0.8000,120960,10,0.3000,0.1000,0.3000,1.1200,0.5600,3.7800,10,50000,150,0,0,3.0000,0.0200,0.2000,2]],[8,3,3,19,[0.5000,0.5000,0.5000,0.5000,-1000.0000,0.8000,120960,10,0.3000,0.1000,0.3000,1.1200,0.5600,3.7800,10,50000,150,0,0,3.0000,0.0200,0.2000,2]],[8,3,3,17,[0.5000,0.5000,0.5000,0.5000,-1000.0000,0.8000,120960,10,0.3000,0.1000,0.3000,1.1200,0.5600,3.7800,10,50000,150,0,0,3.0000,0.0200,0.2000,2]],[8,3,3,11,[0.5000,0.5000,0.5000,0.5000,-1000.0000,0.8000,120960,10,0.3000,0.1000,0.3000,1.1200,0.5600,3.7800,10,50000,150,0,0,3.0000,0.0200,0.2000,2]],[8,3,3,1,[0.5000,0.5000,0.5000,0.5000,-1000.0000,0.8000,120960,10,0.3000,0.1000,0.3000,1.1200,0.5600,3.7800,10,50000,150,0,0,3.0000,0.0200,0.2000,2]],[8,3,3,21,[0.5000,0.5000,0.5000,0.5000,-1000.0000,0.8000,120960,10,0.3000,0.1000,0.3000,1.1200,0.5600,3.7800,10,50000,150,0,0,3.0000,0.0200,0.2000,2]],[8,3,3,20,[0.5000,0.5000,0.5000,0.5000,-1000.0000,0.8000,120960,10,0.3000,0.1000,0.3000,1.1200,0.5600,3.7800,10,50000,150,0,0,3.0000,0.0200,0.2000,2]],[8,3,3,16,[0.5000,0.5000,0.5000,0.5000,-1000.0000,0.8000,120960,10,0.3000,0.1000,0.3000,1.1200,0.5600,3.7800,10,50000,150,0,0,3.0000,0.0200,0.2000,3]],[8,3,3,22,[0.5000,0.5000,0.5000,0.5000,-1000.0000,0.8000,120960,10,0.3000,0.1000,0.3000,1.1200,0.5600,3.7800,10,50000,150,0,0,3.0000,0.0200,0.2000,2]],[8,3,3,7,[0.5000,0.5000,0.5000,0.5000,-1000.0000,0.8000,120960,10,0.3000,0.1000,0.3000,1.1200,0.5600,3.7800,10,50000,150,0,0,3.0000,0.0200,0.2000,1]]]],
				[[-5,-1,6,0],[[0,1,2,0,[0.5000,0.5000,-1000.0000,8.7000,0.8000,0.5000,120960,50,0.3000,3.0000,100,3600]],[8,3,3,10,[0.5000,0.5000,0.5000,0.5000,-1000.0000,0.8000,120960,10,0.3000,0.1000,0.3000,1.1200,0.5600,3.7800,10,50000,150,0,0,3.0000,0.0200,0.2000,1]],[8,3,3,2,[0.5000,0.5000,0.5000,0.5000,-1000.0000,0.8000,120960,10,0.3000,0.1000,0.3000,1.1200,0.5600,3.7800,10,50000,150,0,0,3.0000,0.0200,0.2000,2]],[8,3,3,11,[0.5000,0.5000,0.5000,0.5000,-1000.0000,0.8000,120960,10,0.3000,0.1000,0.3000,1.1200,0.5600,3.7800,10,50000,150,0,0,3.0000,0.0200,0.2000,3]],[8,3,3,15,[0.5000,0.5000,0.5000,0.5000,-1000.0000,0.8000,120960,10,0.3000,0.1000,0.3000,1.1200,0.5600,3.7800,10,50000,150,0,0,3.0000,0.0200,0.2000,2]],[8,3,3,7,[0.5000,0.5000,0.5000,0.5000,-1000.0000,0.8000,120960,10,0.3000,0.1000,0.3000,1.1200,0.5600,3.7800,10,50000,150,0,0,3.0000,0.0200,0.2000,1]],[8,3,3,6,[0.5000,0.5000,0.5000,0.5000,-1000.0000,0.8000,120960,10,0.3000,0.1000,0.3000,1.1200,0.5600,3.7800,10,50000,150,0,0,3.0000,0.0200,0.2000,2]],[8,3,3,13,[0.5000,0.5000,0.5000,0.5000,-1000.0000,0.8000,120960,10,0.3000,0.1000,0.3000,1.1200,0.5600,3.7800,10,50000,150,0,0,3.0000,0.0200,0.2000,3]],[8,3,3,8,[0.5000,0.5000,0.5000,0.5000,-1000.0000,0.8000,120960,10,0.3000,0.1000,0.3000,1.1200,0.5600,3.7800,10,50000,150,0,0,3.0000,0.0200,0.2000,1]],[8,3,3,9,[0.5000,0.5000,0.5000,0.5000,-1000.0000,0.8000,120960,10,0.3000,0.1000,0.3000,1.1200,0.5600,3.7800,10,50000,150,0,0,3.0000,0.0200,0.2000,2]],[8,3,3,1,[0.5000,0.5000,0.5000,0.5000,-1000.0000,0.8000,120960,10,0.3000,0.1000,0.3000,1.1200,0.5600,3.7800,10,50000,150,0,0,3.0000,0.0200,0.2000,2]],[8,3,3,16,[0.5000,0.5000,0.5000,0.5000,-1000.0000,0.8000,120960,10,0.3000,0.1000,0.3000,1.1200,0.5600,3.7800,10,50000,150,0,0,3.0000,0.0200,0.2000,2]],[8,3,3,12,[0.5000,0.5000,0.5000,0.5000,-1000.0000,0.8000,120960,10,0.3000,0.1000,0.3000,1.1200,0.5600,3.7800,10,50000,150,0,0,3.0000,0.0200,0.2000,2]],[8,3,3,17,[0.5000,0.5000,0.5000,0.5000,-1000.0000,0.8000,120960,10,0.3000,0.1000,0.3000,1.1200,0.5600,3.7800,10,50000,150,0,0,3.0000,0.0200,0.2000,2]],[8,3,3,14,[0.5000,0.5000,0.5000,0.5000,-1000.0000,0.8000,120960,10,0.3000,0.1000,0.3000,1.1200,0.5600,3.7800,10,50000,150,0,0,3.0000,0.0200,0.2000,2]],[8,3,3,3,[0.5000,0.5000,0.5000,0.5000,-1000.0000,0.8000,120960,10,0.3000,0.1000,0.3000,1.1200,0.5600,3.7800,10,50000,150,0,0,3.0000,0.0200,0.2000,2]],[8,3,3,4,[0.5000,0.5000,0.5000,0.5000,-1000.0000,0.8000,120960,10,0.3000,0.1000,0.3000,1.1200,0.5600,3.7800,10,50000,150,0,0,3.0000,0.0200,0.2000,2]],[8,3,3,5,[0.5000,0.5000,0.5000,0.5000,-1000.0000,0.8000,120960,10,0.3000,0.1000,0.3000,1.1200,0.5600,3.7800,10,50000,150,0,0,3.0000,0.0200,0.2000,1]]]],
				[[-5,0,5,0],[[0,1,2,0,[0.5000,0.5000,-1000.0000,8.7000,0.8000,0.5000,120960,50,0.3000,3.0000,100,3600]],[8,3,4,4,[0.5000,0.5000,0.5000,0.5000,-1000.0000,0.8000,120960,10,0.3000,0.1000,0.3000,1.1200,0.5600,3.7800,10,50000,150,0,0,3.0000,0.0200,0.2000,2]],[8,3,4,2,[0.5000,0.5000,0.5000,0.5000,-1000.0000,0.8000,120960,10,0.3000,0.1000,0.3000,1.1200,0.5600,3.7800,10,50000,150,0,0,3.0000,0.0200,0.2000,1]],[8,3,4,6,[0.5000,0.5000,0.5000,0.5000,-1000.0000,0.8000,120960,10,0.3000,0.1000,0.3000,1.1200,0.5600,3.7800,10,50000,150,0,0,3.0000,0.0200,0.2000,3]],[8,3,4,1,[0.5000,0.5000,0.5000,0.5000,-1000.0000,0.8000,120960,10,0.3000,0.1000,0.3000,1.1200,0.5600,3.7800,10,50000,150,0,0,3.0000,0.0200,0.2000,2]],[8,3,4,11,[0.5000,0.5000,0.5000,0.5000,-1000.0000,0.8000,120960,10,0.3000,0.1000,0.3000,1.1200,0.5600,3.7800,10,50000,150,0,0,3.0000,0.0200,0.2000,1]],[8,3,4,13,[0.5000,0.5000,0.5000,0.5000,-1000.0000,0.8000,120960,10,0.3000,0.1000,0.3000,1.1200,0.5600,3.7800,10,50000,150,0,0,3.0000,0.0200,0.2000,1]],[8,3,4,12,[0.5000,0.5000,0.5000,0.5000,-1000.0000,0.8000,120960,10,0.3000,0.1000,0.3000,1.1200,0.5600,3.7800,10,50000,150,0,0,3.0000,0.0200,0.2000,1]],[8,3,4,8,[0.5000,0.5000,0.5000,0.5000,-1000.0000,0.8000,120960,10,0.3000,0.1000,0.3000,1.1200,0.5600,3.7800,10,50000,150,0,0,3.0000,0.0200,0.2000,1]],[8,3,4,9,[0.5000,0.5000,0.5000,0.5000,-1000.0000,0.8000,120960,10,0.3000,0.1000,0.3000,1.1200,0.5600,3.7800,10,50000,150,0,0,3.0000,0.0200,0.2000,2]],[8,3,4,10,[0.5000,0.5000,0.5000,0.5000,-1000.0000,0.8000,120960,10,0.3000,0.1000,0.3000,1.1200,0.5600,3.7800,10,50000,150,0,0,3.0000,0.0200,0.2000,2]],[8,3,4,3,[0.5000,0.5000,0.5000,0.5000,-1000.0000,0.8000,120960,10,0.3000,0.1000,0.3000,1.1200,0.5600,3.7800,10,50000,150,0,0,3.0000,0.0200,0.2000,2]],[8,3,4,5,[0.5000,0.5000,0.5000,0.5000,-1000.0000,0.8000,120960,10,0.3000,0.1000,0.3000,1.1200,0.5600,3.7800,10,50000,150,0,0,3.0000,0.0200,0.2000,2]],[8,3,4,7,[0.5000,0.5000,0.5000,0.5000,-1000.0000,0.8000,120960,10,0.3000,0.1000,0.3000,1.1200,0.5600,3.7800,10,50000,150,0,0,3.0000,0.0200,0.2000,2]],[8,3,4,14,[0.5000,0.5000,0.5000,0.5000,-1000.0000,0.8000,120960,10,0.3000,0.1000,0.3000,1.1200,0.5600,3.7800,10,50000,150,0,0,3.0000,0.0200,0.2000,1]],[8,3,4,18,[0.5000,0.5000,0.5000,0.5000,-1000.0000,0.8000,120960,10,0.3000,0.1000,0.3000,1.1200,0.5600,3.7800,10,50000,150,0,0,3.0000,0.0200,0.2000,1]],[8,3,4,16,[0.5000,0.5000,0.5000,0.5000,-1000.0000,0.8000,120960,10,0.3000,0.1000,0.3000,1.1200,0.5600,3.7800,10,50000,150,0,0,3.0000,0.0200,0.2000,1]],[8,3,3,17,[0.5000,0.5000,0.5000,0.5000,-1000.0000,0.8000,120960,10,0.3000,0.1000,0.3000,1.1200,0.5600,3.7800,10,50000,150,0,0,3.0000,0.0200,0.2000,1]],[8,3,4,15,[0.5000,0.5000,0.5000,0.5000,-1000.0000,0.8000,120960,10,0.3000,0.1000,0.3000,1.1200,0.5600,3.7800,10,50000,150,0,0,3.0000,0.0200,0.2000,1]],[8,3,3,19,[0.5000,0.5000,0.5000,0.5000,-1000.0000,0.8000,120960,10,0.3000,0.1000,0.3000,1.1200,0.5600,3.7800,10,50000,150,0,0,3.0000,0.0200,0.2000,1]],[8,3,3,20,[0.5000,0.5000,0.5000,0.5000,-1000.0000,0.8000,120960,10,0.3000,0.1000,0.3000,1.1200,0.5600,3.7800,10,50000,150,0,0,3.0000,0.0200,0.2000,1]],[8,3,3,21,[0.5000,0.5000,0.5000,0.5000,-1000.0000,0.8000,120960,10,0.3000,0.1000,0.3000,1.1200,0.5600,3.7800,10,50000,150,0,0,3.0000,0.0200,0.2000,1]]]],
				[[-5,1,4,0],[[0,1,2,0,[0.5000,0.5000,-1000.0000,8.7000,0.8000,0.5000,120960,50,0.3000,3.0000,100,3600]],[8,3,4,3,[0.5000,0.5000,0.5000,0.5000,-1000.0000,0.8000,120960,10,0.3000,0.1000,0.3000,1.1200,0.5600,3.7800,10,50000,150,0,0,3.0000,0.0200,0.2000,2]],[8,3,4,2,[0.5000,0.5000,0.5000,0.5000,-1000.0000,0.8000,120960,10,0.3000,0.1000,0.3000,1.1200,0.5600,3.7800,10,50000,150,0,0,3.0000,0.0200,0.2000,2]],[8,3,4,5,[0.5000,0.5000,0.5000,0.5000,-1000.0000,0.8000,120960,10,0.3000,0.1000,0.3000,1.1200,0.5600,3.7800,10,50000,150,0,0,3.0000,0.0200,0.2000,2]],[8,3,4,4,[0.5000,0.5000,0.5000,0.5000,-1000.0000,0.8000,120960,10,0.3000,0.1000,0.3000,1.1200,0.5600,3.7800,10,50000,150,0,0,3.0000,0.0200,0.2000,1]],[8,3,4,7,[0.5000,0.5000,0.5000,0.5000,-1000.0000,0.8000,120960,10,0.3000,0.1000,0.3000,1.1200,0.5600,3.7800,10,50000,150,0,0,3.0000,0.0200,0.2000,2]],[8,3,4,8,[0.5000,0.5000,0.5000,0.5000,-1000.0000,0.8000,120960,10,0.3000,0.1000,0.3000,1.1200,0.5600,3.7800,10,50000,150,0,0,3.0000,0.0200,0.2000,2]],[8,3,4,9,[0.5000,0.5000,0.5000,0.5000,-1000.0000,0.8000,120960,10,0.3000,0.1000,0.3000,1.1200,0.5600,3.7800,10,50000,150,0,0,3.0000,0.0200,0.2000,2]],[8,3,4,11,[0.5000,0.5000,0.5000,0.5000,-1000.0000,0.8000,120960,10,0.3000,0.1000,0.3000,1.1200,0.5600,3.7800,10,50000,150,0,0,3.0000,0.0200,0.2000,2]],[8,3,4,6,[0.5000,0.5000,0.5000,0.5000,-1000.0000,0.8000,120960,10,0.3000,0.1000,0.3000,1.1200,0.5600,3.7800,10,50000,150,0,0,3.0000,0.0200,0.2000,2]],[8,3,4,1,[0.5000,0.5000,0.5000,0.5000,-1000.0000,0.8000,120960,10,0.3000,0.1000,0.3000,1.1200,0.5600,3.7800,10,50000,150,0,0,3.0000,0.0200,0.2000,2]],[8,3,4,10,[0.5000,0.5000,0.5000,0.5000,-1000.0000,0.8000,120960,10,0.3000,0.1000,0.3000,1.1200,0.5600,3.7800,10,50000,150,0,0,3.0000,0.0200,0.2000,2]],[8,3,3,12,[0.5000,0.5000,0.5000,0.5000,-1000.0000,0.8000,120960,10,0.3000,0.1000,0.3000,1.1200,0.5600,3.7800,10,50000,150,0,0,3.0000,0.0200,0.2000,2]],[8,3,3,13,[0.5000,0.5000,0.5000,0.5000,-1000.0000,0.8000,120960,10,0.3000,0.1000,0.3000,1.1200,0.5600,3.7800,10,50000,150,0,0,3.0000,0.0200,0.2000,1]],[8,3,3,14,[0.5000,0.5000,0.5000,0.5000,-1000.0000,0.8000,120960,10,0.3000,0.1000,0.3000,1.1200,0.5600,3.7800,10,50000,150,0,0,3.0000,0.0200,0.2000,1]]]],
				[[-5,2,3,0],[[0,1,2,0,[0.5000,0.5000,-1000.0000,8.7000,0.8000,0.5000,120960,50,0.3000,3.0000,100,3600]],[8,3,4,1,[0.5000,0.5000,0.5000,0.5000,-1000.0000,0.8000,120960,10,0.3000,0.1000,0.3000,1.1200,0.5600,3.7800,10,50000,150,0,0,3.0000,0.0200,0.2000,2]],[8,3,4,4,[0.5000,0.5000,0.5000,0.5000,-1000.0000,0.8000,120960,10,0.3000,0.1000,0.3000,1.1200,0.5600,3.7800,10,50000,150,0,0,3.0000,0.0200,0.2000,2]],[1,0,2,2,[0.5000,0.5000,-1000.0000,8.7000,0.8000,0.5000,120960,50,0.3000,3.0000,1000,3600]]]],
				[[-5,3,2,0],[[0,1,2,0,[0.5000,0.5000,-1000.0000,8.7000,0.8000,0.5000,120960,50,0.3000,3.0000,100,3600]],[1,0,2,1,[0.5000,0.5000,-1000.0000,8.7000,0.8000,0.5000,120960,50,0.3000,3.0000,1000,3600]]]],
				[[-5,4,1,0],[[0,1,2,0,[0.5000,0.5000,-1000.0000,8.7000,0.8000,0.5000,120960,50,0.3000,3.0000,100,3600]],[8,3,4,1,[0.5000,0.5000,0.5000,0.5000,-1000.0000,0.8000,120960,10,0.3000,0.1000,0.3000,1.1200,0.5600,3.7800,10,50000,293,0,0,3.0000,0.0200,0.2000,1]],[8,3,4,2,[0.5000,0.5000,0.5000,0.5000,-1000.0000,0.8000,120960,10,0.3000,0.1000,0.3000,1.1200,0.5600,3.7800,10,50000,150,0,0,3.0000,0.0200,0.2000,2]],[1,0,2,3,[0.5000,0.5000,-1000.0000,8.7000,0.8000,0.5000,120960,50,0.3000,3.0000,1000,3600]],[8,3,4,4,[0.5000,0.5000,0.5000,0.5000,-1000.0000,0.8000,120960,10,0.3000,0.1000,0.3000,1.1200,0.5600,3.7800,10,50000,150,0,0,3.0000,0.0200,0.2000,2]],[8,3,4,5,[0.5000,0.5000,0.5000,0.5000,-1000.0000,0.8000,120960,10,0.3000,0.1000,0.3000,1.1200,0.5600,3.7800,10,50000,150,0,0,3.0000,0.0200,0.2000,2]],[8,3,4,8,[0.5000,0.5000,0.5000,0.5000,-1000.0000,0.8000,120960,10,0.3000,0.1000,0.3000,1.1200,0.5600,3.7800,10,50000,150,0,0,3.0000,0.0200,0.2000,2]],[8,3,3,6,[0.5000,0.5000,0.5000,0.5000,-1000.0000,0.8000,120960,10,0.3000,0.1000,0.3000,1.1200,0.5600,3.7800,10,50000,150,0,0,3.0000,0.0200,0.2000,1]],[8,3,3,7,[0.5000,0.5000,0.5000,0.5000,-1000.0000,0.8000,120960,10,0.3000,0.1000,0.3000,1.1200,0.5600,3.7800,10,50000,150,0,0,3.0000,0.0200,0.2000,1]]]],
				[[-5,5,0,0],[[0,1,2,0,[0.5000,0.5000,-1000.0000,8.7000,0.8000,0.5000,120960,50,0.3000,3.0000,100,3600]],[8,3,4,1,[0.5000,0.5000,0.5000,0.5000,-1000.0000,0.8000,120960,10,0.3000,0.1000,0.3000,1.1200,0.5600,3.7800,10,50000,150,0,0,3.0000,0.0200,0.2000,2]],[8,3,4,2,[0.5000,0.5000,0.5000,0.5000,-1000.0000,0.8000,120960,10,0.3000,0.1000,0.3000,1.1200,0.5600,3.7800,10,50000,150,0,0,3.0000,0.0200,0.2000,2]],[8,3,4,3,[0.5000,0.5000,0.5000,0.5000,-1000.0000,0.8000,120960,10,0.3000,0.1000,0.3000,1.1200,0.5600,3.7800,10,50000,150,0,0,3.0000,0.0200,0.2000,2]],[8,3,4,6,[0.5000,0.5000,0.5000,0.5000,-1000.0000,0.8000,120960,10,0.3000,0.1000,0.3000,1.1200,0.5600,3.7800,10,50000,150,0,0,3.0000,0.0200,0.2000,2]],[8,3,4,5,[0.5000,0.5000,0.5000,0.5000,-1000.0000,0.8000,120960,10,0.3000,0.1000,0.3000,1.1200,0.5600,3.7800,10,50000,150,0,0,3.0000,0.0200,0.2000,2]],[8,3,4,7,[0.5000,0.5000,0.5000,0.5000,-1000.0000,0.8000,120960,10,0.3000,0.1000,0.3000,1.1200,0.5600,3.7800,10,50000,150,0,0,3.0000,0.0200,0.2000,2]],[8,3,4,10,[0.5000,0.5000,0.5000,0.5000,-1000.0000,0.8000,120960,10,0.3000,0.1000,0.3000,1.1200,0.5600,3.7800,10,50000,150,0,0,3.0000,0.0200,0.2000,2]],[8,3,4,8,[0.5000,0.5000,0.5000,0.5000,-1000.0000,0.8000,120960,10,0.3000,0.1000,0.3000,1.1200,0.5600,3.7800,10,50000,150,0,0,3.0000,0.0200,0.2000,2]],[8,3,4,9,[0.5000,0.5000,0.5000,0.5000,-1000.0000,0.8000,120960,10,0.3000,0.1000,0.3000,1.1200,0.5600,3.7800,10,50000,150,0,0,3.0000,0.0200,0.2000,2]],[8,3,4,4,[0.5000,0.5000,0.5000,0.5000,-1000.0000,0.8000,120960,10,0.3000,0.1000,0.3000,1.1200,0.5600,3.7800,10,50000,150,0,0,3.0000,0.0200,0.2000,2]],[8,3,4,11,[0.5000,0.5000,0.5000,0.5000,-1000.0000,0.8000,120960,10,0.3000,0.1000,0.3000,1.1200,0.5600,3.7800,10,50000,150,0,0,3.0000,0.0200,0.2000,2]],[8,3,4,12,[0.5000,0.5000,0.5000,0.5000,-1000.0000,0.8000,120960,10,0.3000,0.1000,0.3000,1.1200,0.5600,3.7800,10,50000,150,0,0,3.0000,0.0200,0.2000,1]],[8,3,4,13,[0.5000,0.5000,0.5000,0.5000,-1000.0000,0.8000,120960,10,0.3000,0.1000,0.3000,1.1200,0.5600,3.7800,10,50000,150,0,0,3.0000,0.0200,0.2000,2]],[8,3,3,14,[0.5000,0.5000,0.5000,0.5000,-1000.0000,0.8000,120960,10,0.3000,0.1000,0.3000,1.1200,0.5600,3.7800,10,50000,150,0,0,3.0000,0.0200,0.2000,2]]]],
				[[-5,6,-1,0],[[0,1,2,0,[0.5000,0.5000,-1000.0000,8.7000,0.8000,0.5000,120960,50,0.3000,3.0000,100,3600]],[8,3,4,6,[0.5000,0.5000,0.5000,0.5000,-1000.0000,0.8000,120960,10,0.3000,0.1000,0.3000,1.1200,0.5600,3.7800,10,50000,150,0,0,3.0000,0.0200,0.2000,2]],[8,3,4,9,[0.5000,0.5000,0.5000,0.5000,-1000.0000,0.8000,120960,10,0.3000,0.1000,0.3000,1.1200,0.5600,3.7800,10,50000,150,0,0,3.0000,0.0200,0.2000,2]],[8,3,4,3,[0.5000,0.5000,0.5000,0.5000,-1000.0000,0.8000,120960,10,0.3000,0.1000,0.3000,1.1200,0.5600,3.7800,10,50000,150,0,0,3.0000,0.0200,0.2000,2]],[8,3,4,4,[0.5000,0.5000,0.5000,0.5000,-1000.0000,0.8000,120960,10,0.3000,0.1000,0.3000,1.1200,0.5600,3.7800,10,50000,150,0,0,3.0000,0.0200,0.2000,2]],[8,3,4,5,[0.5000,0.5000,0.5000,0.5000,-1000.0000,0.8000,120960,10,0.3000,0.1000,0.3000,1.1200,0.5600,3.7800,10,50000,150,0,0,3.0000,0.0200,0.2000,3]],[8,3,4,7,[0.5000,0.5000,0.5000,0.5000,-1000.0000,0.8000,120960,10,0.3000,0.1000,0.3000,1.1200,0.5600,3.7800,10,50000,150,0,0,3.0000,0.0200,0.2000,2]],[8,3,4,2,[0.5000,0.5000,0.5000,0.5000,-1000.0000,0.8000,120960,10,0.3000,0.1000,0.3000,1.1200,0.5600,3.7800,10,50000,150,0,0,3.0000,0.0200,0.2000,2]],[8,3,1,8,[0.5000,0.5000,0.5000,0.5000,-1000.0000,0.8000,120960,10,0.3000,0.1000,0.3000,1.1200,0.5600,3.7800,10,50000,298,0,0,3.0000,0.0200,0.2000,0]],[8,3,4,11,[0.5000,0.5000,0.5000,0.5000,-1000.0000,0.8000,120960,10,0.3000,0.1000,0.3000,1.1200,0.5600,3.7800,10,50000,150,0,0,3.0000,0.0200,0.2000,2]]]],
				[[-5,7,-2,0],[[0,1,2,0,[0.5000,0.5000,-1000.0000,8.7000,0.8000,0.5000,120960,50,0.3000,3.0000,100,3600]],[8,3,5,6,[0.5000,0.5000,0.5000,0.5000,-1000.0000,0.8000,120960,10,0.3000,0.1000,0.3000,1.1200,0.5600,3.7800,10,50000,298,0,0,3.0000,0.0200,0.2000,0]],[8,3,4,9,[0.5000,0.5000,0.5000,0.5000,-1000.0000,0.8000,120960,10,0.3000,0.1000,0.3000,1.1200,0.5600,3.7800,10,50000,150,0,0,3.0000,0.0200,0.2000,3]],[8,3,1,3,[0.5000,0.5000,0.5000,0.5000,-1000.0000,0.8000,120960,10,0.3000,0.1000,0.3000,1.1200,0.5600,3.7800,10,50000,298,0,0,3.0000,0.0200,0.2000,0]],[8,3,4,4,[0.5000,0.5000,0.5000,0.5000,-1000.0000,0.8000,120960,10,0.3000,0.1000,0.3000,1.1200,0.5600,3.7800,10,50000,150,0,0,3.0000,0.0200,0.2000,2]],[8,3,5,5,[0.5000,0.5000,0.5000,0.5000,-1000.0000,0.8000,120960,10,0.3000,0.1000,0.3000,1.1200,0.5600,3.7800,10,50000,298,0,0,3.0000,0.0200,0.2000,0]],[8,3,1,8,[0.5000,0.5000,0.5000,0.5000,-1000.0000,0.8000,120960,10,0.3000,0.1000,0.3000,1.1200,0.5600,3.7800,10,50000,298,0,0,3.0000,0.0200,0.2000,0]],[8,3,5,7,[0.5000,0.5000,0.5000,0.5000,-1000.0000,0.8000,120960,10,0.3000,0.1000,0.3000,1.1200,0.5600,3.7800,10,50000,298,0,0,3.0000,0.0200,0.2000,0]],[8,3,4,11,[0.5000,0.5000,0.5000,0.5000,-1000.0000,0.8000,120960,10,0.3000,0.1000,0.3000,1.1200,0.5600,3.7800,10,50000,150,0,0,3.0000,0.0200,0.2000,2]],[8,3,4,2,[0.5000,0.5000,0.5000,0.5000,-1000.0000,0.8000,120960,10,0.3000,0.1000,0.3000,1.1200,0.5600,3.7800,10,50000,150,0,0,3.0000,0.0200,0.2000,2]],[8,3,5,10,[0.5000,0.5000,0.5000,0.5000,-1000.0000,0.8000,120960,10,0.3000,0.1000,0.3000,1.1200,0.5600,3.7800,10,50000,298,0,0,3.0000,0.0200,0.2000,0]],[8,3,5,1,[0.5000,0.5000,0.5000,0.5000,-1000.0000,0.8000,120960,10,0.3000,0.1000,0.3000,1.1200,0.5600,3.7800,10,50000,298,0,0,3.0000,0.0200,0.2000,0]],[8,3,4,14,[0.5000,0.5000,0.5000,0.5000,-1000.0000,0.8000,120960,10,0.3000,0.1000,0.3000,1.1200,0.5600,3.7800,10,50000,150,0,0,3.0000,0.0200,0.2000,2]],[8,3,4,17,[0.5000,0.5000,0.5000,0.5000,-1000.0000,0.8000,120960,10,0.3000,0.1000,0.3000,1.1200,0.5600,3.7800,10,50000,150,0,0,3.0000,0.0200,0.2000,2]],[8,3,3,13,[0.5000,0.5000,0.5000,0.5000,-1000.0000,0.8000,120960,10,0.3000,0.1000,0.3000,1.1200,0.5600,3.7800,10,50000,150,0,0,3.0000,0.0200,0.2000,2]],[8,3,3,12,[0.5000,0.5000,0.5000,0.5000,-1000.0000,0.8000,120960,10,0.3000,0.1000,0.3000,1.1200,0.5600,3.7800,10,50000,150,0,0,3.0000,0.0200,0.2000,2]],[8,3,4,15,[0.5000,0.5000,0.5000,0.5000,-1000.0000,0.8000,120960,10,0.3000,0.1000,0.3000,1.1200,0.5600,3.7800,10,50000,150,0,0,3.0000,0.0200,0.2000,3]],[8,3,3,16,[0.5000,0.5000,0.5000,0.5000,-1000.0000,0.8000,120960,10,0.3000,0.1000,0.3000,1.1200,0.5600,3.7800,10,50000,150,0,0,3.0000,0.0200,0.2000,2]]]],
				[[-5,8,-3,0],[[0,1,2,0,[0.5000,0.5000,-1000.0000,8.7000,0.8000,0.5000,120960,50,0.3000,3.0000,100,3600]],[8,3,5,1,[0.5000,0.5000,0.5000,0.5000,-1000.0000,0.8000,120960,10,0.3000,0.1000,0.3000,1.1200,0.5600,3.7800,10,50000,298,0,0,3.0000,0.0200,0.2000,0]],[8,3,1,6,[0.5000,0.5000,0.5000,0.5000,-1000.0000,0.8000,120960,10,0.3000,0.1000,0.3000,1.1200,0.5600,3.7800,10,50000,298,0,0,3.0000,0.0200,0.2000,0]],[4,2,4,10,[0.5000,0.5000,0.5000,0.5000,-1000.0000,0.8000,120960,10,0.3000,0.1000,0.3000,1.1200,0.5600,3.7800,10,50000,150,0,0,3.0000,0.0200,0.2000,2]],[8,3,5,4,[0.5000,0.5000,0.5000,0.5000,-1000.0000,0.8000,120960,10,0.3000,0.1000,0.3000,1.1200,0.5600,3.7800,10,50000,298,0,0,3.0000,0.0200,0.2000,0]],[8,3,4,5,[0.5000,0.5000,0.5000,0.5000,-1000.0000,0.8000,120960,10,0.3000,0.1000,0.3000,1.1200,0.5600,3.7800,10,50000,150,0,0,3.0000,0.0200,0.2000,2]],[4,2,4,22,[0.5000,0.5000,0.5000,0.5000,-1000.0000,0.8000,120960,10,0.3000,0.1000,0.3000,1.1200,0.5600,3.7800,10,50000,150,0,0,3.0000,0.0200,0.2000,1]],[8,3,5,7,[0.5000,0.5000,0.5000,0.5000,-1000.0000,0.8000,120960,10,0.3000,0.1000,0.3000,1.1200,0.5600,3.7800,10,50000,298,0,0,3.0000,0.0200,0.2000,0]],[8,3,4,8,[0.5000,0.5000,0.5000,0.5000,-1000.0000,0.8000,120960,10,0.3000,0.1000,0.3000,1.1200,0.5600,3.7800,10,50000,150,0,0,3.0000,0.0200,0.2000,3]],[4,2,4,9,[0.5000,0.5000,0.5000,0.5000,-1000.0000,0.8000,120960,10,0.3000,0.1000,0.3000,1.1200,0.5600,3.7800,10,50000,150,0,0,3.0000,0.0200,0.2000,2]],[8,3,1,3,[0.5000,0.5000,0.5000,0.5000,-1000.0000,0.8000,120960,10,0.3000,0.1000,0.3000,1.1200,0.5600,3.7800,10,50000,298,0,0,3.0000,0.0200,0.2000,0]],[8,3,1,11,[0.5000,0.5000,0.5000,0.5000,-1000.0000,0.8000,120960,10,0.3000,0.1000,0.3000,1.1200,0.5600,3.7800,10,50000,298,0,0,3.0000,0.0200,0.2000,0]],[8,3,5,12,[0.5000,0.5000,0.5000,0.5000,-1000.0000,0.8000,120960,10,0.3000,0.1000,0.3000,1.1200,0.5600,3.7800,10,50000,298,0,0,3.0000,0.0200,0.2000,0]],[8,3,5,13,[0.5000,0.5000,0.5000,0.5000,-1000.0000,0.8000,120960,10,0.3000,0.1000,0.3000,1.1200,0.5600,3.7800,10,50000,298,0,0,3.0000,0.0200,0.2000,0]],[8,3,5,14,[0.5000,0.5000,0.5000,0.5000,-1000.0000,0.8000,120960,10,0.3000,0.1000,0.3000,1.1200,0.5600,3.7800,10,50000,298,0,0,3.0000,0.0200,0.2000,0]],[8,3,1,15,[0.5000,0.5000,0.5000,0.5000,-1000.0000,0.8000,120960,10,0.3000,0.1000,0.3000,1.1200,0.5600,3.7800,10,50000,298,0,0,3.0000,0.0200,0.2000,0]],[8,3,1,16,[0.5000,0.5000,0.5000,0.5000,-1000.0000,0.8000,120960,10,0.3000,0.1000,0.3000,1.1200,0.5600,3.7800,10,50000,298,0,0,3.0000,0.0200,0.2000,0]],[8,3,1,17,[0.5000,0.5000,0.5000,0.5000,-1000.0000,0.8000,120960,10,0.3000,0.1000,0.3000,1.1200,0.5600,3.7800,10,50000,298,0,0,3.0000,0.0200,0.2000,0]],[8,3,1,18,[0.5000,0.5000,0.5000,0.5000,-1000.0000,0.8000,120960,10,0.3000,0.1000,0.3000,1.1200,0.5600,3.7800,10,50000,298,0,0,3.0000,0.0200,0.2000,0]],[8,3,4,19,[0.5000,0.5000,0.5000,0.5000,-1000.0000,0.8000,120960,10,0.3000,0.1000,0.3000,1.1200,0.5600,3.7800,10,50000,150,0,0,3.0000,0.0200,0.2000,3]],[8,3,5,20,[0.5000,0.5000,0.5000,0.5000,-1000.0000,0.8000,120960,10,0.3000,0.1000,0.3000,1.1200,0.5600,3.7800,10,50000,298,0,0,3.0000,0.0200,0.2000,0]],[8,3,4,21,[0.5000,0.5000,0.5000,0.5000,-1000.0000,0.8000,120960,10,0.3000,0.1000,0.3000,1.1200,0.5600,3.7800,10,50000,150,0,0,3.0000,0.0200,0.2000,2]]]],
				[[-5,9,-4,0],[[0,1,2,0,[0.5000,0.5000,-1000.0000,8.7000,0.8000,0.5000,120960,50,0.3000,3.0000,100,3600]],[8,3,5,1,[0.5000,0.5000,0.5000,0.5000,-1000.0000,0.8000,120960,10,0.3000,0.1000,0.3000,1.1200,0.5600,3.7800,10,50000,298,0,0,3.0000,0.0200,0.2000,0]],[8,3,3,12,[0.5000,0.5000,0.5000,0.5000,-1000.0000,0.8000,120960,10,0.3000,0.1000,0.3000,1.1200,0.5600,3.7800,10,50000,150,0,0,3.0000,0.0200,0.2000,3]],[8,3,5,14,[0.5000,0.5000,0.5000,0.5000,-1000.0000,0.8000,120960,10,0.3000,0.1000,0.3000,1.1200,0.5600,3.7800,10,50000,298,0,0,3.0000,0.0200,0.2000,0]],[8,3,3,4,[0.5000,0.5000,0.5000,0.5000,-1000.0000,0.8000,120960,10,0.3000,0.1000,0.3000,1.1200,0.5600,3.7800,10,50000,150,0,0,3.0000,0.0200,0.2000,3]],[8,3,1,13,[0.5000,0.5000,0.5000,0.5000,-1000.0000,0.8000,120960,10,0.3000,0.1000,0.3000,1.1200,0.5600,3.7800,10,50000,298,0,0,3.0000,0.0200,0.2000,0]],[8,3,5,6,[0.5000,0.5000,0.5000,0.5000,-1000.0000,0.8000,120960,10,0.3000,0.1000,0.3000,1.1200,0.5600,3.7800,10,50000,298,0,0,3.0000,0.0200,0.2000,0]],[4,2,3,7,[0.5000,0.5000,0.5000,0.5000,-1000.0000,0.8000,120960,10,0.3000,0.1000,0.3000,1.1200,0.5600,3.7800,10,50000,150,0,0,3.0000,0.0200,0.2000,1]],[4,2,3,20,[0.5000,0.5000,0.5000,0.5000,-1000.0000,0.8000,120960,10,0.3000,0.1000,0.3000,1.1200,0.5600,3.7800,10,50000,150,0,0,3.0000,0.0200,0.2000,2]],[8,3,5,9,[0.5000,0.5000,0.5000,0.5000,-1000.0000,0.8000,120960,10,0.3000,0.1000,0.3000,1.1200,0.5600,3.7800,10,50000,298,0,0,3.0000,0.0200,0.2000,0]],[8,3,5,10,[0.5000,0.5000,0.5000,0.5000,-1000.0000,0.8000,120960,10,0.3000,0.1000,0.3000,1.1200,0.5600,3.7800,10,50000,298,0,0,3.0000,0.0200,0.2000,0]],[8,3,5,11,[0.5000,0.5000,0.5000,0.5000,-1000.0000,0.8000,120960,10,0.3000,0.1000,0.3000,1.1200,0.5600,3.7800,10,50000,298,0,0,3.0000,0.0200,0.2000,0]],[8,3,5,2,[0.5000,0.5000,0.5000,0.5000,-1000.0000,0.8000,120960,10,0.3000,0.1000,0.3000,1.1200,0.5600,3.7800,10,50000,298,0,0,3.0000,0.0200,0.2000,0]],[8,3,1,3,[0.5000,0.5000,0.5000,0.5000,-1000.0000,0.8000,120960,10,0.3000,0.1000,0.3000,1.1200,0.5600,3.7800,10,50000,298,0,0,3.0000,0.0200,0.2000,0]],[8,3,1,5,[0.5000,0.5000,0.5000,0.5000,-1000.0000,0.8000,120960,10,0.3000,0.1000,0.3000,1.1200,0.5600,3.7800,10,50000,298,0,0,3.0000,0.0200,0.2000,0]],[8,3,5,15,[0.5000,0.5000,0.5000,0.5000,-1000.0000,0.8000,120960,10,0.3000,0.1000,0.3000,1.1200,0.5600,3.7800,10,50000,298,0,0,3.0000,0.0200,0.2000,0]],[8,3,1,16,[0.5000,0.5000,0.5000,0.5000,-1000.0000,0.8000,120960,10,0.3000,0.1000,0.3000,1.1200,0.5600,3.7800,10,50000,298,0,0,3.0000,0.0200,0.2000,0]],[8,3,5,17,[0.5000,0.5000,0.5000,0.5000,-1000.0000,0.8000,120960,10,0.3000,0.1000,0.3000,1.1200,0.5600,3.7800,10,50000,298,0,0,3.0000,0.0200,0.2000,0]],[8,3,5,18,[0.5000,0.5000,0.5000,0.5000,-1000.0000,0.8000,120960,10,0.3000,0.1000,0.3000,1.1200,0.5600,3.7800,10,50000,298,0,0,3.0000,0.0200,0.2000,0]],[8,3,3,8,[0.5000,0.5000,0.5000,0.5000,-1000.0000,0.8000,120960,10,0.3000,0.1000,0.3000,1.1200,0.5600,3.7800,10,50000,150,0,0,3.0000,0.0200,0.2000,2]],[8,3,3,19,[0.5000,0.5000,0.5000,0.5000,-1000.0000,0.8000,120960,10,0.3000,0.1000,0.3000,1.1200,0.5600,3.7800,10,50000,150,0,0,3.0000,0.0200,0.2000,2]]]],
				[[-4,-5,9,0],[[0,1,2,0,[0.5000,0.5000,-1000.0000,8.7000,0.8000,0.5000,120960,50,0.3000,3.0000,100,3600]],[8,3,4,18,[0.5000,0.5000,0.5000,0.5000,-1000.0000,0.8000,120960,10,0.3000,0.1000,0.3000,1.1200,0.5600,3.7800,10,50000,150,0,0,3.0000,0.0200,0.2000,2]],[8,3,4,11,[0.5000,0.5000,0.5000,0.5000,-1000.0000,0.8000,120960,10,0.3000,0.1000,0.3000,1.1200,0.5600,3.7800,10,50000,150,0,0,3.0000,0.0200,0.2000,1]],[8,3,4,7,[0.5000,0.5000,0.5000,0.5000,-1000.0000,0.8000,120960,10,0.3000,0.1000,0.3000,1.1200,0.5600,3.7800,10,50000,150,0,0,3.0000,0.0200,0.2000,2]],[8,3,4,6,[0.5000,0.5000,0.5000,0.5000,-1000.0000,0.8000,120960,10,0.3000,0.1000,0.3000,1.1200,0.5600,3.7800,10,50000,150,0,0,3.0000,0.0200,0.2000,2]],[8,3,4,3,[0.5000,0.5000,0.5000,0.5000,-1000.0000,0.8000,120960,10,0.3000,0.1000,0.3000,1.1200,0.5600,3.7800,10,50000,150,0,0,3.0000,0.0200,0.2000,2]],[8,3,4,20,[0.5000,0.5000,0.5000,0.5000,-1000.0000,0.8000,120960,10,0.3000,0.1000,0.3000,1.1200,0.5600,3.7800,10,50000,150,0,0,3.0000,0.0200,0.2000,2]],[8,3,4,15,[0.5000,0.5000,0.5000,0.5000,-1000.0000,0.8000,120960,10,0.3000,0.1000,0.3000,1.1200,0.5600,3.7800,10,50000,150,0,0,3.0000,0.0200,0.2000,2]],[8,3,4,8,[0.5000,0.5000,0.5000,0.5000,-1000.0000,0.8000,120960,10,0.3000,0.1000,0.3000,1.1200,0.5600,3.7800,10,50000,150,0,0,3.0000,0.0200,0.2000,2]],[8,3,4,9,[0.5000,0.5000,0.5000,0.5000,-1000.0000,0.8000,120960,10,0.3000,0.1000,0.3000,1.1200,0.5600,3.7800,10,50000,150,0,0,3.0000,0.0200,0.2000,2]],[8,3,4,14,[0.5000,0.5000,0.5000,0.5000,-1000.0000,0.8000,120960,10,0.3000,0.1000,0.3000,1.1200,0.5600,3.7800,10,50000,150,0,0,3.0000,0.0200,0.2000,1]],[8,3,4,13,[0.5000,0.5000,0.5000,0.5000,-1000.0000,0.8000,120960,10,0.3000,0.1000,0.3000,1.1200,0.5600,3.7800,10,50000,150,0,0,3.0000,0.0200,0.2000,2]],[8,3,4,12,[0.5000,0.5000,0.5000,0.5000,-1000.0000,0.8000,120960,10,0.3000,0.1000,0.3000,1.1200,0.5600,3.7800,10,50000,150,0,0,3.0000,0.0200,0.2000,2]],[8,3,4,1,[0.5000,0.5000,0.5000,0.5000,-1000.0000,0.8000,120960,10,0.3000,0.1000,0.3000,1.1200,0.5600,3.7800,10,50000,150,0,0,3.0000,0.0200,0.2000,3]],[8,3,4,16,[0.5000,0.5000,0.5000,0.5000,-1000.0000,0.8000,120960,10,0.3000,0.1000,0.3000,1.1200,0.5600,3.7800,10,50000,150,0,0,3.0000,0.0200,0.2000,2]],[8,3,4,19,[0.5000,0.5000,0.5000,0.5000,-1000.0000,0.8000,120960,10,0.3000,0.1000,0.3000,1.1200,0.5600,3.7800,10,50000,150,0,0,3.0000,0.0200,0.2000,2]],[8,3,4,5,[0.5000,0.5000,0.5000,0.5000,-1000.0000,0.8000,120960,10,0.3000,0.1000,0.3000,1.1200,0.5600,3.7800,10,50000,150,0,0,3.0000,0.0200,0.2000,2]],[8,3,4,17,[0.5000,0.5000,0.5000,0.5000,-1000.0000,0.8000,120960,10,0.3000,0.1000,0.3000,1.1200,0.5600,3.7800,10,50000,150,0,0,3.0000,0.0200,0.2000,1]]]],
				[[-4,-4,8,0],[[0,1,2,0,[0.5000,0.5000,-1000.0000,8.7000,0.8000,0.5000,120960,50,0.3000,3.0000,100,3600]],[8,3,4,18,[0.5000,0.5000,0.5000,0.5000,-1000.0000,0.8000,120960,10,0.3000,0.1000,0.3000,1.1200,0.5600,3.7800,10,50000,150,0,0,3.0000,0.0200,0.2000,2]],[8,3,4,14,[0.5000,0.5000,0.5000,0.5000,-1000.0000,0.8000,120960,10,0.3000,0.1000,0.3000,1.1200,0.5600,3.7800,10,50000,150,0,0,3.0000,0.0200,0.2000,2]],[8,3,4,3,[0.5000,0.5000,0.5000,0.5000,-1000.0000,0.8000,120960,10,0.3000,0.1000,0.3000,1.1200,0.5600,3.7800,10,50000,150,0,0,3.0000,0.0200,0.2000,2]],[8,3,4,7,[0.5000,0.5000,0.5000,0.5000,-1000.0000,0.8000,120960,10,0.3000,0.1000,0.3000,1.1200,0.5600,3.7800,10,50000,150,0,0,3.0000,0.0200,0.2000,2]],[8,3,4,5,[0.5000,0.5000,0.5000,0.5000,-1000.0000,0.8000,120960,10,0.3000,0.1000,0.3000,1.1200,0.5600,3.7800,10,50000,150,0,0,3.0000,0.0200,0.2000,2]],[8,3,4,16,[0.5000,0.5000,0.5000,0.5000,-1000.0000,0.8000,120960,10,0.3000,0.1000,0.3000,1.1200,0.5600,3.7800,10,50000,150,0,0,3.0000,0.0200,0.2000,2]],[8,3,4,6,[0.5000,0.5000,0.5000,0.5000,-1000.0000,0.8000,120960,10,0.3000,0.1000,0.3000,1.1200,0.5600,3.7800,10,50000,150,0,0,3.0000,0.0200,0.2000,2]],[8,3,4,8,[0.5000,0.5000,0.5000,0.5000,-1000.0000,0.8000,120960,10,0.3000,0.1000,0.3000,1.1200,0.5600,3.7800,10,50000,150,0,0,3.0000,0.0200,0.2000,2]],[8,3,4,9,[0.5000,0.5000,0.5000,0.5000,-1000.0000,0.8000,120960,10,0.3000,0.1000,0.3000,1.1200,0.5600,3.7800,10,50000,150,0,0,3.0000,0.0200,0.2000,1]],[8,3,4,13,[0.5000,0.5000,0.5000,0.5000,-1000.0000,0.8000,120960,10,0.3000,0.1000,0.3000,1.1200,0.5600,3.7800,10,50000,150,0,0,3.0000,0.0200,0.2000,2]],[8,3,4,11,[0.5000,0.5000,0.5000,0.5000,-1000.0000,0.8000,120960,10,0.3000,0.1000,0.3000,1.1200,0.5600,3.7800,10,50000,150,0,0,3.0000,0.0200,0.2000,2]],[8,3,4,15,[0.5000,0.5000,0.5000,0.5000,-1000.0000,0.8000,120960,10,0.3000,0.1000,0.3000,1.1200,0.5600,3.7800,10,50000,150,0,0,3.0000,0.0200,0.2000,2]],[8,3,4,10,[0.5000,0.5000,0.5000,0.5000,-1000.0000,0.8000,120960,10,0.3000,0.1000,0.3000,1.1200,0.5600,3.7800,10,50000,150,0,0,3.0000,0.0200,0.2000,1]],[8,3,4,1,[0.5000,0.5000,0.5000,0.5000,-1000.0000,0.8000,120960,10,0.3000,0.1000,0.3000,1.1200,0.5600,3.7800,10,50000,150,0,0,3.0000,0.0200,0.2000,2]],[8,3,4,4,[0.5000,0.5000,0.5000,0.5000,-1000.0000,0.8000,120960,10,0.3000,0.1000,0.3000,1.1200,0.5600,3.7800,10,50000,150,0,0,3.0000,0.0200,0.2000,2]],[8,3,3,2,[0.5000,0.5000,0.5000,0.5000,-1000.0000,0.8000,120960,10,0.3000,0.1000,0.3000,1.1200,0.5600,3.7800,10,50000,150,0,0,3.0000,0.0200,0.2000,1]]]],
				[[-4,-3,7,0],[[0,1,2,0,[0.5000,0.5000,-1000.0000,8.7000,0.8000,0.5000,120960,50,0.3000,3.0000,100,3600]],[8,3,4,5,[0.5000,0.5000,0.5000,0.5000,-1000.0000,0.8000,120960,10,0.3000,0.1000,0.3000,1.1200,0.5600,3.7800,10,50000,150,0,0,3.0000,0.0200,0.2000,2]],[8,3,4,1,[0.5000,0.5000,0.5000,0.5000,-1000.0000,0.8000,120960,10,0.3000,0.1000,0.3000,1.1200,0.5600,3.7800,10,50000,150,0,0,3.0000,0.0200,0.2000,2]],[8,3,4,3,[0.5000,0.5000,0.5000,0.5000,-1000.0000,0.8000,120960,10,0.3000,0.1000,0.3000,1.1200,0.5600,3.7800,10,50000,150,0,0,3.0000,0.0200,0.2000,2]],[8,3,4,4,[0.5000,0.5000,0.5000,0.5000,-1000.0000,0.8000,120960,10,0.3000,0.1000,0.3000,1.1200,0.5600,3.7800,10,50000,150,0,0,3.0000,0.0200,0.2000,1]],[8,3,4,2,[0.5000,0.5000,0.5000,0.5000,-1000.0000,0.8000,120960,10,0.3000,0.1000,0.3000,1.1200,0.5600,3.7800,10,50000,150,0,0,3.0000,0.0200,0.2000,2]],[8,3,4,7,[0.5000,0.5000,0.5000,0.5000,-1000.0000,0.8000,120960,10,0.3000,0.1000,0.3000,1.1200,0.5600,3.7800,10,50000,150,0,0,3.0000,0.0200,0.2000,2]],[8,3,4,6,[0.5000,0.5000,0.5000,0.5000,-1000.0000,0.8000,120960,10,0.3000,0.1000,0.3000,1.1200,0.5600,3.7800,10,50000,150,0,0,3.0000,0.0200,0.2000,2]],[8,3,4,8,[0.5000,0.5000,0.5000,0.5000,-1000.0000,0.8000,120960,10,0.3000,0.1000,0.3000,1.1200,0.5600,3.7800,10,50000,150,0,0,3.0000,0.0200,0.2000,3]]]],
				[[-4,-2,6,0],[[0,1,2,0,[0.5000,0.5000,-1000.0000,8.7000,0.8000,0.5000,120960,50,0.3000,3.0000,100,3600]],[8,3,4,2,[0.5000,0.5000,0.5000,0.5000,-1000.0000,0.8000,120960,10,0.3000,0.1000,0.3000,1.1200,0.5600,3.7800,10,50000,150,0,0,3.0000,0.0200,0.2000,2]],[8,3,4,11,[0.5000,0.5000,0.5000,0.5000,-1000.0000,0.8000,120960,10,0.3000,0.1000,0.3000,1.1200,0.5600,3.7800,10,50000,150,0,0,3.0000,0.0200,0.2000,2]],[8,3,4,3,[0.5000,0.5000,0.5000,0.5000,-1000.0000,0.8000,120960,10,0.3000,0.1000,0.3000,1.1200,0.5600,3.7800,10,50000,306,0,0,3.0000,0.0200,0.2000,2]],[8,3,4,4,[0.5000,0.5000,0.5000,0.5000,-1000.0000,0.8000,120960,10,0.3000,0.1000,0.3000,1.1200,0.5600,3.7800,10,50000,150,0,0,3.0000,0.0200,0.2000,2]],[8,3,4,8,[0.5000,0.5000,0.5000,0.5000,-1000.0000,0.8000,120960,10,0.3000,0.1000,0.3000,1.1200,0.5600,3.7800,10,50000,150,0,0,3.0000,0.0200,0.2000,2]],[8,3,4,9,[0.5000,0.5000,0.5000,0.5000,-1000.0000,0.8000,120960,10,0.3000,0.1000,0.3000,1.1200,0.5600,3.7800,10,50000,150,0,0,3.0000,0.0200,0.2000,2]],[8,3,4,6,[0.5000,0.5000,0.5000,0.5000,-1000.0000,0.8000,120960,10,0.3000,0.1000,0.3000,1.1200,0.5600,3.7800,10,50000,150,0,0,3.0000,0.0200,0.2000,2]],[8,3,4,5,[0.5000,0.5000,0.5000,0.5000,-1000.0000,0.8000,120960,10,0.3000,0.1000,0.3000,1.1200,0.5600,3.7800,10,50000,150,0,0,3.0000,0.0200,0.2000,2]],[8,3,4,12,[0.5000,0.5000,0.5000,0.5000,-1000.0000,0.8000,120960,10,0.3000,0.1000,0.3000,1.1200,0.5600,3.7800,10,50000,150,0,0,3.0000,0.0200,0.2000,2]],[8,3,4,7,[0.5000,0.5000,0.5000,0.5000,-1000.0000,0.8000,120960,10,0.3000,0.1000,0.3000,1.1200,0.5600,3.7800,10,50000,150,0,0,3.0000,0.0200,0.2000,2]],[8,3,4,16,[0.5000,0.5000,0.5000,0.5000,-1000.0000,0.8000,120960,10,0.3000,0.1000,0.3000,1.1200,0.5600,3.7800,10,50000,150,0,0,3.0000,0.0200,0.2000,1]],[8,3,4,10,[0.5000,0.5000,0.5000,0.5000,-1000.0000,0.8000,120960,10,0.3000,0.1000,0.3000,1.1200,0.5600,3.7800,10,50000,150,0,0,3.0000,0.0200,0.2000,1]],[8,3,4,15,[0.5000,0.5000,0.5000,0.5000,-1000.0000,0.8000,120960,10,0.3000,0.1000,0.3000,1.1200,0.5600,3.7800,10,50000,150,0,0,3.0000,0.0200,0.2000,2]],[8,3,4,13,[0.5000,0.5000,0.5000,0.5000,-1000.0000,0.8000,120960,10,0.3000,0.1000,0.3000,1.1200,0.5600,3.7800,10,50000,150,0,0,3.0000,0.0200,0.2000,1]],[8,3,4,1,[0.5000,0.5000,0.5000,0.5000,-1000.0000,0.8000,120960,10,0.3000,0.1000,0.3000,1.1200,0.5600,3.7800,10,50000,150,0,0,3.0000,0.0200,0.2000,2]],[8,3,4,14,[0.5000,0.5000,0.5000,0.5000,-1000.0000,0.8000,120960,10,0.3000,0.1000,0.3000,1.1200,0.5600,3.7800,10,50000,150,0,0,3.0000,0.0200,0.2000,1]],[8,3,4,17,[0.5000,0.5000,0.5000,0.5000,-1000.0000,0.8000,120960,10,0.3000,0.1000,0.3000,1.1200,0.5600,3.7800,10,50000,150,0,0,3.0000,0.0200,0.2000,1]]]],
				[[-4,-1,5,0],[[0,1,2,0,[0.5000,0.5000,-1000.0000,8.7000,0.8000,0.5000,120960,50,0.3000,3.0000,100,3600]],[8,3,4,8,[0.5000,0.5000,0.5000,0.5000,-1000.0000,0.8000,120960,10,0.3000,0.1000,0.3000,1.1200,0.5600,3.7800,10,50000,150,0,0,3.0000,0.0200,0.2000,2]],[8,3,4,4,[0.5000,0.5000,0.5000,0.5000,-1000.0000,0.8000,120960,10,0.3000,0.1000,0.3000,1.1200,0.5600,3.7800,10,50000,150,0,0,3.0000,0.0200,0.2000,3]],[1,0,2,3,[0.5000,0.5000,-1000.0000,8.7000,0.8000,0.5000,120960,50,0.3000,3.0000,1000,3600]],[8,3,4,1,[0.5000,0.5000,0.5000,0.5000,-1000.0000,0.8000,120960,10,0.3000,0.1000,0.3000,1.1200,0.5600,3.7800,10,50000,150,0,0,3.0000,0.0200,0.2000,2]]]],
				[[-4,0,4,0],[[0,1,2,0,[0.5000,0.5000,-1000.0000,8.7000,0.8000,0.5000,120960,50,0.3000,3.0000,100,3600]],[8,3,4,2,[0.5000,0.5000,0.5000,0.5000,-1000.0000,0.8000,120960,10,0.3000,0.1000,0.3000,1.1200,0.5600,3.7800,10,50000,150,0,0,3.0000,0.0200,0.2000,3]],[8,3,4,3,[0.5000,0.5000,0.5000,0.5000,-1000.0000,0.8000,120960,10,0.3000,0.1000,0.3000,1.1200,0.5600,3.7800,10,50000,150,0,0,3.0000,0.0200,0.2000,3]],[8,3,4,5,[0.5000,0.5000,0.5000,0.5000,-1000.0000,0.8000,120960,10,0.3000,0.1000,0.3000,1.1200,0.5600,3.7800,10,50000,150,0,0,3.0000,0.0200,0.2000,2]],[8,3,4,6,[0.5000,0.5000,0.5000,0.5000,-1000.0000,0.8000,120960,10,0.3000,0.1000,0.3000,1.1200,0.5600,3.7800,10,50000,150,0,0,3.0000,0.0200,0.2000,2]],[1,0,2,1,[0.5000,0.5000,-1000.0000,8.7000,0.8000,0.5000,120960,50,0.3000,3.0000,1000,3600]]]],
				[[-4,1,3,0],[[0,1,2,0,[0.5000,0.5000,-1000.0000,8.7000,0.8000,0.5000,120960,50,0.3000,3.0000,100,3600]],[1,0,2,1,[0.5000,0.5000,-1000.0000,8.7000,0.8000,0.5000,120960,50,0.3000,3.0000,1000,3600]],[8,3,4,2,[0.5000,0.5000,0.5000,0.5000,-1000.0000,0.8000,120960,10,0.3000,0.1000,0.3000,1.1200,0.5600,3.7800,10,50000,150,0,0,3.0000,0.0200,0.2000,2]],[8,3,4,3,[0.5000,0.5000,0.5000,0.5000,-1000.0000,0.8000,120960,10,0.3000,0.1000,0.3000,1.1200,0.5600,3.7800,10,50000,150,0,0,3.0000,0.0200,0.2000,2]],[8,3,4,4,[0.5000,0.5000,0.5000,0.5000,-1000.0000,0.8000,120960,10,0.3000,0.1000,0.3000,1.1200,0.5600,3.7800,10,50000,150,0,0,3.0000,0.0200,0.2000,3]],[8,3,4,5,[0.5000,0.5000,0.5000,0.5000,-1000.0000,0.8000,120960,10,0.3000,0.1000,0.3000,1.1200,0.5600,3.7800,10,50000,150,0,0,3.0000,0.0200,0.2000,2]],[8,3,4,8,[0.5000,0.5000,0.5000,0.5000,-1000.0000,0.8000,120960,10,0.3000,0.1000,0.3000,1.1200,0.5600,3.7800,10,50000,150,0,0,3.0000,0.0200,0.2000,2]],[8,3,4,9,[0.5000,0.5000,0.5000,0.5000,-1000.0000,0.8000,120960,10,0.3000,0.1000,0.3000,1.1200,0.5600,3.7800,10,50000,150,0,0,3.0000,0.0200,0.2000,3]],[8,3,4,6,[0.5000,0.5000,0.5000,0.5000,-1000.0000,0.8000,120960,10,0.3000,0.1000,0.3000,1.1200,0.5600,3.7800,10,50000,150,0,0,3.0000,0.0200,0.2000,2]]]],
				[[-4,2,2,0],[[0,1,2,0,[0.5000,0.5000,-1000.0000,8.7000,0.8000,0.5000,120960,50,0.3000,3.0000,100,3600]],[1,0,2,1,[0.5000,0.5000,-1000.0000,8.7000,0.8000,0.5000,120960,50,0.3000,3.0000,1000,3600]]]],
				[[-4,3,1,0],[[0,1,2,0,[0.5000,0.5000,-1000.0000,8.7000,0.8000,0.5000,120960,50,0.3000,3.0000,100,3600]],[1,0,2,3,[0.5000,0.5000,-1000.0000,8.7000,0.8000,0.5000,120960,50,0.3000,3.0000,1000,3600]],[8,3,4,9,[0.5000,0.5000,0.5000,0.5000,-1000.0000,0.8000,120960,10,0.3000,0.1000,0.3000,1.1200,0.5600,3.7800,10,50000,150,0,0,3.0000,0.0200,0.2000,2]],[8,3,4,2,[0.5000,0.5000,0.5000,0.5000,-1000.0000,0.8000,120960,10,0.3000,0.1000,0.3000,1.1200,0.5600,3.7800,10,50000,293,0,0,3.0000,0.0200,0.2000,1]],[8,3,4,6,[0.5000,0.5000,0.5000,0.5000,-1000.0000,0.8000,120960,10,0.3000,0.1000,0.3000,1.1200,0.5600,3.7800,10,50000,150,0,0,3.0000,0.0200,0.2000,2]],[8,3,4,4,[0.5000,0.5000,0.5000,0.5000,-1000.0000,0.8000,120960,10,0.3000,0.1000,0.3000,1.1200,0.5600,3.7800,10,50000,150,0,0,3.0000,0.0200,0.2000,2]],[8,3,4,5,[0.5000,0.5000,0.5000,0.5000,-1000.0000,0.8000,120960,10,0.3000,0.1000,0.3000,1.1200,0.5600,3.7800,10,50000,150,0,0,3.0000,0.0200,0.2000,2]],[8,3,4,7,[0.5000,0.5000,0.5000,0.5000,-1000.0000,0.8000,120960,10,0.3000,0.1000,0.3000,1.1200,0.5600,3.7800,10,50000,150,0,0,3.0000,0.0200,0.2000,2]],[8,3,4,1,[0.5000,0.5000,0.5000,0.5000,-1000.0000,0.8000,120960,10,0.3000,0.1000,0.3000,1.1200,0.5600,3.7800,10,50000,293,0,0,3.0000,0.0200,0.2000,1]],[8,3,4,8,[0.5000,0.5000,0.5000,0.5000,-1000.0000,0.8000,120960,10,0.3000,0.1000,0.3000,1.1200,0.5600,3.7800,10,50000,150,0,0,3.0000,0.0200,0.2000,1]],[8,3,4,10,[0.5000,0.5000,0.5000,0.5000,-1000.0000,0.8000,120960,10,0.3000,0.1000,0.3000,1.1200,0.5600,3.7800,10,50000,150,0,0,3.0000,0.0200,0.2000,1]]]],
				[[-4,4,0,0],[[0,1,2,0,[0.5000,0.5000,-1000.0000,8.7000,0.8000,0.5000,120960,50,0.3000,3.0000,100,3600]],[1,0,2,1,[0.5000,0.5000,-1000.0000,8.7000,0.8000,0.5000,120960,50,0.3000,3.0000,1000,3600]]]],
				[[-4,5,-1,0],[[8,3,4,4,[0.5000,0.5000,0.5000,0.5000,-1000.0000,0.8000,120960,10,0.3000,0.1000,0.3000,1.1200,0.5600,3.7800,10,50000,150,0,0,3.0000,0.0200,0.2000,2]],[1,0,2,9,[0.5000,0.5000,-1000.0000,8.7000,0.8000,0.5000,120960,50,0.3000,3.0000,1000,3600]],[8,3,4,2,[0.5000,0.5000,0.5000,0.5000,-1000.0000,0.8000,120960,10,0.3000,0.1000,0.3000,1.1200,0.5600,3.7800,10,50000,150,0,0,3.0000,0.0200,0.2000,2]],[8,3,4,3,[0.5000,0.5000,0.5000,0.5000,-1000.0000,0.8000,120960,10,0.3000,0.1000,0.3000,1.1200,0.5600,3.7800,10,50000,150,0,0,3.0000,0.0200,0.2000,2]],[8,3,4,6,[0.5000,0.5000,0.5000,0.5000,-1000.0000,0.8000,120960,10,0.3000,0.1000,0.3000,1.1200,0.5600,3.7800,10,50000,150,0,0,3.0000,0.0200,0.2000,2]],[8,3,4,5,[0.5000,0.5000,0.5000,0.5000,-1000.0000,0.8000,120960,10,0.3000,0.1000,0.3000,1.1200,0.5600,3.7800,10,50000,150,0,0,3.0000,0.0200,0.2000,3]],[8,3,4,8,[0.5000,0.5000,0.5000,0.5000,-1000.0000,0.8000,120960,10,0.3000,0.1000,0.3000,1.1200,0.5600,3.7800,10,50000,150,0,0,3.0000,0.0200,0.2000,3]],[8,3,4,7,[0.5000,0.5000,0.5000,0.5000,-1000.0000,0.8000,120960,10,0.3000,0.1000,0.3000,1.1200,0.5600,3.7800,10,50000,150,0,0,3.0000,0.0200,0.2000,2]],[4,2,4,0,[0.5000,0.5000,0.5000,0.5000,-1000.0000,0.8000,120960,10,0.3000,0.1000,0.3000,1.1200,0.5600,3.7800,10,50000,150,0,0,3.0000,0.0200,0.2000,3]],[8,3,4,1,[0.5000,0.5000,0.5000,0.5000,-1000.0000,0.8000,120960,10,0.3000,0.1000,0.3000,1.1200,0.5600,3.7800,10,50000,150,0,0,3.0000,0.0200,0.2000,2]]]],
				[[-4,6,-2,0],[[8,3,4,5,[0.5000,0.5000,0.5000,0.5000,-1000.0000,0.8000,120960,10,0.3000,0.1000,0.3000,1.1200,0.5600,3.7800,10,50000,150,0,0,3.0000,0.0200,0.2000,3]],[0,1,2,1,[0.5000,0.5000,-1000.0000,8.7000,0.8000,0.5000,120960,50,0.3000,3.0000,100,3600]],[8,3,4,0,[0.5000,0.5000,0.5000,0.5000,-1000.0000,0.8000,120960,10,0.3000,0.1000,0.3000,1.1200,0.5600,3.7800,10,50000,150,0,0,3.0000,0.0200,0.2000,3]],[8,3,1,2,[0.5000,0.5000,0.5000,0.5000,-1000.0000,0.8000,120960,10,0.3000,0.1000,0.3000,1.1200,0.5600,3.7800,10,50000,298,0,0,3.0000,0.0200,0.2000,0]],[8,3,5,3,[0.5000,0.5000,0.5000,0.5000,-1000.0000,0.8000,120960,10,0.3000,0.1000,0.3000,1.1200,0.5600,3.7800,10,50000,298,0,0,3.0000,0.0200,0.2000,0]],[8,3,4,4,[0.5000,0.5000,0.5000,0.5000,-1000.0000,0.8000,120960,10,0.3000,0.1000,0.3000,1.1200,0.5600,3.7800,10,50000,150,0,0,3.0000,0.0200,0.2000,2]],[8,3,4,6,[0.5000,0.5000,0.5000,0.5000,-1000.0000,0.8000,120960,10,0.3000,0.1000,0.3000,1.1200,0.5600,3.7800,10,50000,150,0,0,3.0000,0.0200,0.2000,2]],[8,3,4,7,[0.5000,0.5000,0.5000,0.5000,-1000.0000,0.8000,120960,10,0.3000,0.1000,0.3000,1.1200,0.5600,3.7800,10,50000,150,0,0,3.0000,0.0200,0.2000,2]],[4,2,3,8,[0.5000,0.5000,0.5000,0.5000,-1000.0000,0.8000,120960,10,0.3000,0.1000,0.3000,1.1200,0.5600,3.7800,10,50000,150,0,0,3.0000,0.0200,0.2000,2]],[8,3,4,9,[0.5000,0.5000,0.5000,0.5000,-1000.0000,0.8000,120960,10,0.3000,0.1000,0.3000,1.1200,0.5600,3.7800,10,50000,150,0,0,3.0000,0.0200,0.2000,2]],[8,3,4,10,[0.5000,0.5000,0.5000,0.5000,-1000.0000,0.8000,120960,10,0.3000,0.1000,0.3000,1.1200,0.5600,3.7800,10,50000,150,0,0,3.0000,0.0200,0.2000,2]],[8,3,4,11,[0.5000,0.5000,0.5000,0.5000,-1000.0000,0.8000,120960,10,0.3000,0.1000,0.3000,1.1200,0.5600,3.7800,10,50000,150,0,0,3.0000,0.0200,0.2000,2]]]],
				[[-4,7,-3,0],[[0,1,2,0,[0.5000,0.5000,-1000.0000,8.7000,0.8000,0.5000,120960,50,0.3000,3.0000,100,3600]],[8,3,1,1,[0.5000,0.5000,0.5000,0.5000,-1000.0000,0.8000,120960,10,0.3000,0.1000,0.3000,1.1200,0.5600,3.7800,10,50000,298,0,0,3.0000,0.0200,0.2000,0]],[8,3,1,2,[0.5000,0.5000,0.5000,0.5000,-1000.0000,0.8000,120960,10,0.3000,0.1000,0.3000,1.1200,0.5600,3.7800,10,50000,298,0,0,3.0000,0.0200,0.2000,0]],[8,3,4,3,[0.5000,0.5000,0.5000,0.5000,-1000.0000,0.8000,120960,10,0.3000,0.1000,0.3000,1.1200,0.5600,3.7800,10,50000,150,0,0,3.0000,0.0200,0.2000,3]],[8,3,1,4,[0.5000,0.5000,0.5000,0.5000,-1000.0000,0.8000,120960,10,0.3000,0.1000,0.3000,1.1200,0.5600,3.7800,10,50000,298,0,0,3.0000,0.0200,0.2000,0]],[8,3,4,5,[0.5000,0.5000,0.5000,0.5000,-1000.0000,0.8000,120960,10,0.3000,0.1000,0.3000,1.1200,0.5600,3.7800,10,50000,150,0,0,3.0000,0.0200,0.2000,3]],[8,3,4,6,[0.5000,0.5000,0.5000,0.5000,-1000.0000,0.8000,120960,10,0.3000,0.1000,0.3000,1.1200,0.5600,3.7800,10,50000,150,0,0,3.0000,0.0200,0.2000,2]],[4,2,4,7,[0.5000,0.5000,0.5000,0.5000,-1000.0000,0.8000,120960,10,0.3000,0.1000,0.3000,1.1200,0.5600,3.7800,10,50000,150,0,0,3.0000,0.0200,0.2000,3]],[8,3,5,8,[0.5000,0.5000,0.5000,0.5000,-1000.0000,0.8000,120960,10,0.3000,0.1000,0.3000,1.1200,0.5600,3.7800,10,50000,298,0,0,3.0000,0.0200,0.2000,0]],[8,3,1,9,[0.5000,0.5000,0.5000,0.5000,-1000.0000,0.8000,120960,10,0.3000,0.1000,0.3000,1.1200,0.5600,3.7800,10,50000,298,0,0,3.0000,0.0200,0.2000,0]],[4,2,4,10,[0.5000,0.5000,0.5000,0.5000,-1000.0000,0.8000,120960,10,0.3000,0.1000,0.3000,1.1200,0.5600,3.7800,10,50000,150,0,0,3.0000,0.0200,0.2000,2]],[4,2,4,13,[0.5000,0.5000,0.5000,0.5000,-1000.0000,0.8000,120960,10,0.3000,0.1000,0.3000,1.1200,0.5600,3.7800,10,50000,150,0,0,3.0000,0.0200,0.2000,2]],[8,3,4,12,[0.5000,0.5000,0.5000,0.5000,-1000.0000,0.8000,120960,10,0.3000,0.1000,0.3000,1.1200,0.5600,3.7800,10,50000,150,0,0,3.0000,0.0200,0.2000,3]],[8,3,4,11,[0.5000,0.5000,0.5000,0.5000,-1000.0000,0.8000,120960,10,0.3000,0.1000,0.3000,1.1200,0.5600,3.7800,10,50000,150,0,0,3.0000,0.0200,0.2000,2]]]],
				[[-4,8,-4,0],[[0,1,2,0,[0.5000,0.5000,-1000.0000,8.7000,0.8000,0.5000,120960,50,0.3000,3.0000,100,3600]],[4,2,4,1,[0.5000,0.5000,0.5000,0.5000,-1000.0000,0.8000,120960,10,0.3000,0.1000,0.3000,1.1200,0.5600,3.7800,10,50000,150,0,0,3.0000,0.0200,0.2000,2]],[8,3,1,16,[0.5000,0.5000,0.5000,0.5000,-1000.0000,0.8000,120960,10,0.3000,0.1000,0.3000,1.1200,0.5600,3.7800,10,50000,298,0,0,3.0000,0.0200,0.2000,0]],[8,3,4,12,[0.5000,0.5000,0.5000,0.5000,-1000.0000,0.8000,120960,10,0.3000,0.1000,0.3000,1.1200,0.5600,3.7800,10,50000,150,0,0,3.0000,0.0200,0.2000,3]],[8,3,4,4,[0.5000,0.5000,0.5000,0.5000,-1000.0000,0.8000,120960,10,0.3000,0.1000,0.3000,1.1200,0.5600,3.7800,10,50000,150,0,0,3.0000,0.0200,0.2000,3]],[4,2,4,6,[0.5000,0.5000,0.5000,0.5000,-1000.0000,0.8000,120960,10,0.3000,0.1000,0.3000,1.1200,0.5600,3.7800,10,50000,150,0,0,3.0000,0.0200,0.2000,2]],[4,2,4,5,[0.5000,0.5000,0.5000,0.5000,-1000.0000,0.8000,120960,10,0.3000,0.1000,0.3000,1.1200,0.5600,3.7800,10,50000,150,0,0,3.0000,0.0200,0.2000,2]],[8,3,4,9,[0.5000,0.5000,0.5000,0.5000,-1000.0000,0.8000,120960,10,0.3000,0.1000,0.3000,1.1200,0.5600,3.7800,10,50000,150,0,0,3.0000,0.0200,0.2000,2]],[4,2,4,8,[0.5000,0.5000,0.5000,0.5000,-1000.0000,0.8000,120960,10,0.3000,0.1000,0.3000,1.1200,0.5600,3.7800,10,50000,150,0,0,3.0000,0.0200,0.2000,1]],[4,2,4,7,[0.5000,0.5000,0.5000,0.5000,-1000.0000,0.8000,120960,10,0.3000,0.1000,0.3000,1.1200,0.5600,3.7800,10,50000,150,0,0,3.0000,0.0200,0.2000,2]],[4,2,4,10,[0.5000,0.5000,0.5000,0.5000,-1000.0000,0.8000,120960,10,0.3000,0.1000,0.3000,1.1200,0.5600,3.7800,10,50000,150,0,0,3.0000,0.0200,0.2000,2]],[4,2,4,11,[0.5000,0.5000,0.5000,0.5000,-1000.0000,0.8000,120960,10,0.3000,0.1000,0.3000,1.1200,0.5600,3.7800,10,50000,150,0,0,3.0000,0.0200,0.2000,3]],[4,2,4,15,[0.5000,0.5000,0.5000,0.5000,-1000.0000,0.8000,120960,10,0.3000,0.1000,0.3000,1.1200,0.5600,3.7800,10,50000,150,0,0,3.0000,0.0200,0.2000,2]],[4,2,4,13,[0.5000,0.5000,0.5000,0.5000,-1000.0000,0.8000,120960,10,0.3000,0.1000,0.3000,1.1200,0.5600,3.7800,10,50000,150,0,0,3.0000,0.0200,0.2000,2]],[8,3,4,14,[0.5000,0.5000,0.5000,0.5000,-1000.0000,0.8000,120960,10,0.3000,0.1000,0.3000,1.1200,0.5600,3.7800,10,50000,150,0,0,3.0000,0.0200,0.2000,2]],[4,2,4,2,[0.5000,0.5000,0.5000,0.5000,-1000.0000,0.8000,120960,10,0.3000,0.1000,0.3000,1.1200,0.5600,3.7800,10,50000,150,0,0,3.0000,0.0200,0.2000,2]]]],
				[[-4,9,-5,0],[[0,1,2,0,[0.5000,0.5000,-1000.0000,8.7000,0.8000,0.5000,120960,50,0.3000,3.0000,100,3600]],[8,3,5,7,[0.5000,0.5000,0.5000,0.5000,-1000.0000,0.8000,120960,10,0.3000,0.1000,0.3000,1.1200,0.5600,3.7800,10,50000,298,0,0,3.0000,0.0200,0.2000,0]],[4,2,3,8,[0.5000,0.5000,0.5000,0.5000,-1000.0000,0.8000,120960,10,0.3000,0.1000,0.3000,1.1200,0.5600,3.7800,10,50000,150,0,0,3.0000,0.0200,0.2000,2]],[4,2,3,3,[0.5000,0.5000,0.5000,0.5000,-1000.0000,0.8000,120960,10,0.3000,0.1000,0.3000,1.1200,0.5600,3.7800,10,50000,150,0,0,3.0000,0.0200,0.2000,2]],[8,3,3,4,[0.5000,0.5000,0.5000,0.5000,-1000.0000,0.8000,120960,10,0.3000,0.1000,0.3000,1.1200,0.5600,3.7800,10,50000,150,0,0,3.0000,0.0200,0.2000,2]],[4,2,3,14,[0.5000,0.5000,0.5000,0.5000,-1000.0000,0.8000,120960,10,0.3000,0.1000,0.3000,1.1200,0.5600,3.7800,10,50000,150,0,0,3.0000,0.0200,0.2000,2]],[4,2,3,5,[0.5000,0.5000,0.5000,0.5000,-1000.0000,0.8000,120960,10,0.3000,0.1000,0.3000,1.1200,0.5600,3.7800,10,50000,150,0,0,3.0000,0.0200,0.2000,2]],[4,2,3,6,[0.5000,0.5000,0.5000,0.5000,-1000.0000,0.8000,120960,10,0.3000,0.1000,0.3000,1.1200,0.5600,3.7800,10,50000,150,0,0,3.0000,0.0200,0.2000,2]],[8,3,1,10,[0.5000,0.5000,0.5000,0.5000,-1000.0000,0.8000,120960,10,0.3000,0.1000,0.3000,1.1200,0.5600,3.7800,10,50000,298,0,0,3.0000,0.0200,0.2000,0]],[4,2,3,12,[0.5000,0.5000,0.5000,0.5000,-1000.0000,0.8000,120960,10,0.3000,0.1000,0.3000,1.1200,0.5600,3.7800,10,50000,150,0,0,3.0000,0.0200,0.2000,2]],[4,2,3,9,[0.5000,0.5000,0.5000,0.5000,-1000.0000,0.8000,120960,10,0.3000,0.1000,0.3000,1.1200,0.5600,3.7800,10,50000,150,0,0,3.0000,0.0200,0.2000,2]],[4,2,3,11,[0.5000,0.5000,0.5000,0.5000,-1000.0000,0.8000,120960,10,0.3000,0.1000,0.3000,1.1200,0.5600,3.7800,10,50000,150,0,0,3.0000,0.0200,0.2000,2]],[4,2,3,17,[0.5000,0.5000,0.5000,0.5000,-1000.0000,0.8000,120960,10,0.3000,0.1000,0.3000,1.1200,0.5600,3.7800,10,50000,150,0,0,3.0000,0.0200,0.2000,2]],[4,2,3,13,[0.5000,0.5000,0.5000,0.5000,-1000.0000,0.8000,120960,10,0.3000,0.1000,0.3000,1.1200,0.5600,3.7800,10,50000,150,0,0,3.0000,0.0200,0.2000,2]],[8,3,5,2,[0.5000,0.5000,0.5000,0.5000,-1000.0000,0.8000,120960,10,0.3000,0.1000,0.3000,1.1200,0.5600,3.7800,10,50000,298,0,0,3.0000,0.0200,0.2000,0]],[8,3,1,15,[0.5000,0.5000,0.5000,0.5000,-1000.0000,0.8000,120960,10,0.3000,0.1000,0.3000,1.1200,0.5600,3.7800,10,50000,298,0,0,3.0000,0.0200,0.2000,0]],[8,3,5,16,[0.5000,0.5000,0.5000,0.5000,-1000.0000,0.8000,120960,10,0.3000,0.1000,0.3000,1.1200,0.5600,3.7800,10,50000,298,0,0,3.0000,0.0200,0.2000,0]],[4,2,3,18,[0.5000,0.5000,0.5000,0.5000,-1000.0000,0.8000,120960,10,0.3000,0.1000,0.3000,1.1200,0.5600,3.7800,10,50000,150,0,0,3.0000,0.0200,0.2000,2]],[8,3,3,1,[0.5000,0.5000,0.5000,0.5000,-1000.0000,0.8000,120960,10,0.3000,0.1000,0.3000,1.1200,0.5600,3.7800,10,50000,150,0,0,3.0000,0.0200,0.2000,2]]]],
				[[-3,-6,9,0],[[0,1,2,0,[0.5000,0.5000,-1000.0000,8.7000,0.8000,0.5000,120960,50,0.3000,3.0000,100,3600]],[8,3,4,10,[0.5000,0.5000,0.5000,0.5000,-1000.0000,0.8000,120960,10,0.3000,0.1000,0.3000,1.1200,0.5600,3.7800,10,50000,150,0,0,3.0000,0.0200,0.2000,2]],[8,3,4,17,[0.5000,0.5000,0.5000,0.5000,-1000.0000,0.8000,120960,10,0.3000,0.1000,0.3000,1.1200,0.5600,3.7800,10,50000,150,0,0,3.0000,0.0200,0.2000,2]],[8,3,4,4,[0.5000,0.5000,0.5000,0.5000,-1000.0000,0.8000,120960,10,0.3000,0.1000,0.3000,1.1200,0.5600,3.7800,10,50000,150,0,0,3.0000,0.0200,0.2000,1]],[8,3,4,7,[0.5000,0.5000,0.5000,0.5000,-1000.0000,0.8000,120960,10,0.3000,0.1000,0.3000,1.1200,0.5600,3.7800,10,50000,150,0,0,3.0000,0.0200,0.2000,2]],[8,3,4,15,[0.5000,0.5000,0.5000,0.5000,-1000.0000,0.8000,120960,10,0.3000,0.1000,0.3000,1.1200,0.5600,3.7800,10,50000,150,0,0,3.0000,0.0200,0.2000,2]],[8,3,4,6,[0.5000,0.5000,0.5000,0.5000,-1000.0000,0.8000,120960,10,0.3000,0.1000,0.3000,1.1200,0.5600,3.7800,10,50000,150,0,0,3.0000,0.0200,0.2000,2]],[8,3,4,2,[0.5000,0.5000,0.5000,0.5000,-1000.0000,0.8000,120960,10,0.3000,0.1000,0.3000,1.1200,0.5600,3.7800,10,50000,150,0,0,3.0000,0.0200,0.2000,2]],[8,3,4,1,[0.5000,0.5000,0.5000,0.5000,-1000.0000,0.8000,120960,10,0.3000,0.1000,0.3000,1.1200,0.5600,3.7800,10,50000,150,0,0,3.0000,0.0200,0.2000,2]],[8,3,4,9,[0.5000,0.5000,0.5000,0.5000,-1000.0000,0.8000,120960,10,0.3000,0.1000,0.3000,1.1200,0.5600,3.7800,10,50000,150,0,0,3.0000,0.0200,0.2000,2]],[8,3,4,3,[0.5000,0.5000,0.5000,0.5000,-1000.0000,0.8000,120960,10,0.3000,0.1000,0.3000,1.1200,0.5600,3.7800,10,50000,150,0,0,3.0000,0.0200,0.2000,2]],[8,3,4,16,[0.5000,0.5000,0.5000,0.5000,-1000.0000,0.8000,120960,10,0.3000,0.1000,0.3000,1.1200,0.5600,3.7800,10,50000,150,0,0,3.0000,0.0200,0.2000,2]],[8,3,4,13,[0.5000,0.5000,0.5000,0.5000,-1000.0000,0.8000,120960,10,0.3000,0.1000,0.3000,1.1200,0.5600,3.7800,10,50000,150,0,0,3.0000,0.0200,0.2000,2]],[8,3,4,12,[0.5000,0.5000,0.5000,0.5000,-1000.0000,0.8000,120960,10,0.3000,0.1000,0.3000,1.1200,0.5600,3.7800,10,50000,150,0,0,3.0000,0.0200,0.2000,2]],[8,3,4,14,[0.5000,0.5000,0.5000,0.5000,-1000.0000,0.8000,120960,10,0.3000,0.1000,0.3000,1.1200,0.5600,3.7800,10,50000,150,0,0,3.0000,0.0200,0.2000,2]],[8,3,4,18,[0.5000,0.5000,0.5000,0.5000,-1000.0000,0.8000,120960,10,0.3000,0.1000,0.3000,1.1200,0.5600,3.7800,10,50000,150,0,0,3.0000,0.0200,0.2000,2]]]],
				[[-3,-5,8,0],[[8,3,4,6,[0.5000,0.5000,0.5000,0.5000,-1000.0000,0.8000,120960,10,0.3000,0.1000,0.3000,1.1200,0.5600,3.7800,10,50000,150,0,0,3.0000,0.0200,0.2000,1]],[8,3,4,7,[0.5000,0.5000,0.5000,0.5000,-1000.0000,0.8000,120960,10,0.3000,0.1000,0.3000,1.1200,0.5600,3.7800,10,50000,150,0,0,3.0000,0.0200,0.2000,2]],[0,1,2,2,[0.5000,0.5000,-1000.0000,8.7000,0.8000,0.5000,120960,50,0.3000,3.0000,100,3600]],[8,3,4,15,[0.5000,0.5000,0.5000,0.5000,-1000.0000,0.8000,120960,10,0.3000,0.1000,0.3000,1.1200,0.5600,3.7800,10,50000,150,0,0,3.0000,0.0200,0.2000,1]],[8,3,3,4,[0.5000,0.5000,0.5000,0.5000,-1000.0000,0.8000,120960,10,0.3000,0.1000,0.3000,1.1200,0.5600,3.7800,10,50000,150,0,0,3.0000,0.0200,0.2000,1]],[8,3,3,5,[0.5000,0.5000,0.5000,0.5000,-1000.0000,0.8000,120960,10,0.3000,0.1000,0.3000,1.1200,0.5600,3.7800,10,50000,150,0,0,3.0000,0.0200,0.2000,1]],[8,3,4,11,[0.5000,0.5000,0.5000,0.5000,-1000.0000,0.8000,120960,10,0.3000,0.1000,0.3000,1.1200,0.5600,3.7800,10,50000,150,0,0,3.0000,0.0200,0.2000,2]],[8,3,4,9,[0.5000,0.5000,0.5000,0.5000,-1000.0000,0.8000,120960,10,0.3000,0.1000,0.3000,1.1200,0.5600,3.7800,10,50000,150,0,0,3.0000,0.0200,0.2000,2]],[8,3,4,0,[0.5000,0.5000,0.5000,0.5000,-1000.0000,0.8000,120960,10,0.3000,0.1000,0.3000,1.1200,0.5600,3.7800,10,50000,150,0,0,3.0000,0.0200,0.2000,1]],[8,3,4,12,[0.5000,0.5000,0.5000,0.5000,-1000.0000,0.8000,120960,10,0.3000,0.1000,0.3000,1.1200,0.5600,3.7800,10,50000,150,0,0,3.0000,0.0200,0.2000,1]],[8,3,3,1,[0.5000,0.5000,0.5000,0.5000,-1000.0000,0.8000,120960,10,0.3000,0.1000,0.3000,1.1200,0.5600,3.7800,10,50000,150,0,0,3.0000,0.0200,0.2000,1]],[8,3,4,3,[0.5000,0.5000,0.5000,0.5000,-1000.0000,0.8000,120960,10,0.3000,0.1000,0.3000,1.1200,0.5600,3.7800,10,50000,150,0,0,3.0000,0.0200,0.2000,2]],[8,3,4,16,[0.5000,0.5000,0.5000,0.5000,-1000.0000,0.8000,120960,10,0.3000,0.1000,0.3000,1.1200,0.5600,3.7800,10,50000,150,0,0,3.0000,0.0200,0.2000,2]],[8,3,4,14,[0.5000,0.5000,0.5000,0.5000,-1000.0000,0.8000,120960,10,0.3000,0.1000,0.3000,1.1200,0.5600,3.7800,10,50000,150,0,0,3.0000,0.0200,0.2000,1]],[8,3,4,8,[0.5000,0.5000,0.5000,0.5000,-1000.0000,0.8000,120960,10,0.3000,0.1000,0.3000,1.1200,0.5600,3.7800,10,50000,150,0,0,3.0000,0.0200,0.2000,2]],[8,3,4,10,[0.5000,0.5000,0.5000,0.5000,-1000.0000,0.8000,120960,10,0.3000,0.1000,0.3000,1.1200,0.5600,3.7800,10,50000,150,0,0,3.0000,0.0200,0.2000,2]],[8,3,4,21,[0.5000,0.5000,0.5000,0.5000,-1000.0000,0.8000,120960,10,0.3000,0.1000,0.3000,1.1200,0.5600,3.7800,10,50000,150,0,0,3.0000,0.0200,0.2000,2]],[8,3,3,20,[0.5000,0.5000,0.5000,0.5000,-1000.0000,0.8000,120960,10,0.3000,0.1000,0.3000,1.1200,0.5600,3.7800,10,50000,150,0,0,3.0000,0.0200,0.2000,1]],[8,3,3,18,[0.5000,0.5000,0.5000,0.5000,-1000.0000,0.8000,120960,10,0.3000,0.1000,0.3000,1.1200,0.5600,3.7800,10,50000,150,0,0,3.0000,0.0200,0.2000,2]],[8,3,4,19,[0.5000,0.5000,0.5000,0.5000,-1000.0000,0.8000,120960,10,0.3000,0.1000,0.3000,1.1200,0.5600,3.7800,10,50000,150,0,0,3.0000,0.0200,0.2000,1]],[8,3,4,13,[0.5000,0.5000,0.5000,0.5000,-1000.0000,0.8000,120960,10,0.3000,0.1000,0.3000,1.1200,0.5600,3.7800,10,50000,150,0,0,3.0000,0.0200,0.2000,1]],[8,3,3,17,[0.5000,0.5000,0.5000,0.5000,-1000.0000,0.8000,120960,10,0.3000,0.1000,0.3000,1.1200,0.5600,3.7800,10,50000,150,0,0,3.0000,0.0200,0.2000,1]]]],
				[[-3,-4,7,0],[[0,1,2,0,[0.5000,0.5000,-1000.0000,8.7000,0.8000,0.5000,120960,50,0.3000,3.0000,100,3600]],[8,3,4,1,[0.5000,0.5000,0.5000,0.5000,-1000.0000,0.8000,120960,10,0.3000,0.1000,0.3000,1.1200,0.5600,3.7800,10,50000,150,0,0,3.0000,0.0200,0.2000,2]],[8,3,4,2,[0.5000,0.5000,0.5000,0.5000,-1000.0000,0.8000,120960,10,0.3000,0.1000,0.3000,1.1200,0.5600,3.7800,10,50000,150,0,0,3.0000,0.0200,0.2000,1]],[8,3,4,4,[0.5000,0.5000,0.5000,0.5000,-1000.0000,0.8000,120960,10,0.3000,0.1000,0.3000,1.1200,0.5600,3.7800,10,50000,150,0,0,3.0000,0.0200,0.2000,2]],[8,3,3,5,[0.5000,0.5000,0.5000,0.5000,-1000.0000,0.8000,120960,10,0.3000,0.1000,0.3000,1.1200,0.5600,3.7800,10,50000,150,0,0,3.0000,0.0200,0.2000,1]],[8,3,4,6,[0.5000,0.5000,0.5000,0.5000,-1000.0000,0.8000,120960,10,0.3000,0.1000,0.3000,1.1200,0.5600,3.7800,10,50000,150,0,0,3.0000,0.0200,0.2000,2]],[8,3,4,11,[0.5000,0.5000,0.5000,0.5000,-1000.0000,0.8000,120960,10,0.3000,0.1000,0.3000,1.1200,0.5600,3.7800,10,50000,150,0,0,3.0000,0.0200,0.2000,2]],[8,3,4,10,[0.5000,0.5000,0.5000,0.5000,-1000.0000,0.8000,120960,10,0.3000,0.1000,0.3000,1.1200,0.5600,3.7800,10,50000,150,0,0,3.0000,0.0200,0.2000,2]],[8,3,4,8,[0.5000,0.5000,0.5000,0.5000,-1000.0000,0.8000,120960,10,0.3000,0.1000,0.3000,1.1200,0.5600,3.7800,10,50000,150,0,0,3.0000,0.0200,0.2000,2]],[8,3,4,9,[0.5000,0.5000,0.5000,0.5000,-1000.0000,0.8000,120960,10,0.3000,0.1000,0.3000,1.1200,0.5600,3.7800,10,50000,150,0,0,3.0000,0.0200,0.2000,2]],[8,3,4,7,[0.5000,0.5000,0.5000,0.5000,-1000.0000,0.8000,120960,10,0.3000,0.1000,0.3000,1.1200,0.5600,3.7800,10,50000,150,0,0,3.0000,0.0200,0.2000,2]],[8,3,4,14,[0.5000,0.5000,0.5000,0.5000,-1000.0000,0.8000,120960,10,0.3000,0.1000,0.3000,1.1200,0.5600,3.7800,10,50000,150,0,0,3.0000,0.0200,0.2000,2]],[8,3,4,12,[0.5000,0.5000,0.5000,0.5000,-1000.0000,0.8000,120960,10,0.3000,0.1000,0.3000,1.1200,0.5600,3.7800,10,50000,150,0,0,3.0000,0.0200,0.2000,2]],[8,3,4,13,[0.5000,0.5000,0.5000,0.5000,-1000.0000,0.8000,120960,10,0.3000,0.1000,0.3000,1.1200,0.5600,3.7800,10,50000,150,0,0,3.0000,0.0200,0.2000,2]],[8,3,4,3,[0.5000,0.5000,0.5000,0.5000,-1000.0000,0.8000,120960,10,0.3000,0.1000,0.3000,1.1200,0.5600,3.7800,10,50000,150,0,0,3.0000,0.0200,0.2000,1]],[8,3,4,15,[0.5000,0.5000,0.5000,0.5000,-1000.0000,0.8000,120960,10,0.3000,0.1000,0.3000,1.1200,0.5600,3.7800,10,50000,150,0,0,3.0000,0.0200,0.2000,1]]]],
				[[-3,-3,6,0],[[0,1,2,0,[0.5000,0.5000,-1000.0000,8.7000,0.8000,0.5000,120960,50,0.3000,3.0000,100,3600]],[8,3,4,1,[0.5000,0.5000,0.5000,0.5000,-1000.0000,0.8000,120960,10,0.3000,0.1000,0.3000,1.1200,0.5600,3.7800,10,50000,150,0,0,3.0000,0.0200,0.2000,2]],[1,0,2,2,[0.5000,0.5000,-1000.0000,8.7000,0.8000,0.5000,120960,50,0.3000,3.0000,1000,3600]],[8,3,4,3,[0.5000,0.5000,0.5000,0.5000,-1000.0000,0.8000,120960,10,0.3000,0.1000,0.3000,1.1200,0.5600,3.7800,10,50000,150,0,0,3.0000,0.0200,0.2000,2]]]],
				[[-3,-2,5,0],[[8,3,4,9,[0.5000,0.5000,0.5000,0.5000,-1000.0000,0.8000,120960,10,0.3000,0.1000,0.3000,1.1200,0.5600,3.7800,10,50000,150,0,0,3.0000,0.0200,0.2000,2]],[8,3,4,3,[0.5000,0.5000,0.5000,0.5000,-1000.0000,0.8000,120960,10,0.3000,0.1000,0.3000,1.1200,0.5600,3.7800,10,50000,150,0,0,3.0000,0.0200,0.2000,2]],[8,3,3,2,[0.5000,0.5000,0.5000,0.5000,-1000.0000,0.8000,120960,10,0.3000,0.1000,0.3000,1.1200,0.5600,3.7800,10,50000,150,0,0,3.0000,0.0200,0.2000,2]],[8,3,4,1,[0.5000,0.5000,0.5000,0.5000,-1000.0000,0.8000,120960,10,0.3000,0.1000,0.3000,1.1200,0.5600,3.7800,10,50000,150,0,0,3.0000,0.0200,0.2000,2]],[8,3,4,4,[0.5000,0.5000,0.5000,0.5000,-1000.0000,0.8000,120960,10,0.3000,0.1000,0.3000,1.1200,0.5600,3.7800,10,50000,150,0,0,3.0000,0.0200,0.2000,2]],[1,0,4,5,[0.5000,0.5000,-1000.0000,8.7000,0.8000,0.5000,120960,50,0.3000,3.0000,1000,3600]],[8,3,4,6,[0.5000,0.5000,0.5000,0.5000,-1000.0000,0.8000,120960,10,0.3000,0.1000,0.3000,1.1200,0.5600,3.7800,10,50000,150,0,0,3.0000,0.0200,0.2000,2]],[8,3,4,7,[0.5000,0.5000,0.5000,0.5000,-1000.0000,0.8000,120960,10,0.3000,0.1000,0.3000,1.1200,0.5600,3.7800,10,50000,150,0,0,3.0000,0.0200,0.2000,2]],[8,3,4,15,[0.5000,0.5000,0.5000,0.5000,-1000.0000,0.8000,120960,10,0.3000,0.1000,0.3000,1.1200,0.5600,3.7800,10,50000,150,0,0,3.0000,0.0200,0.2000,2]],[8,3,4,0,[0.5000,0.5000,0.5000,0.5000,-1000.0000,0.8000,120960,10,0.3000,0.1000,0.3000,1.1200,0.5600,3.7800,10,50000,150,0,0,3.0000,0.0200,0.2000,2]],[8,3,4,10,[0.5000,0.5000,0.5000,0.5000,-1000.0000,0.8000,120960,10,0.3000,0.1000,0.3000,1.1200,0.5600,3.7800,10,50000,150,0,0,3.0000,0.0200,0.2000,2]],[8,3,4,11,[0.5000,0.5000,0.5000,0.5000,-1000.0000,0.8000,120960,10,0.3000,0.1000,0.3000,1.1200,0.5600,3.7800,10,50000,150,0,0,3.0000,0.0200,0.2000,2]],[8,3,4,12,[0.5000,0.5000,0.5000,0.5000,-1000.0000,0.8000,120960,10,0.3000,0.1000,0.3000,1.1200,0.5600,3.7800,10,50000,150,0,0,3.0000,0.0200,0.2000,2]],[8,3,4,13,[0.5000,0.5000,0.5000,0.5000,-1000.0000,0.8000,120960,10,0.3000,0.1000,0.3000,1.1200,0.5600,3.7800,10,50000,306,0,0,3.0000,0.0200,0.2000,2]],[8,3,4,14,[0.5000,0.5000,0.5000,0.5000,-1000.0000,0.8000,120960,10,0.3000,0.1000,0.3000,1.1200,0.5600,3.7800,10,50000,150,0,0,3.0000,0.0200,0.2000,2]],[8,3,3,8,[0.5000,0.5000,0.5000,0.5000,-1000.0000,0.8000,120960,10,0.3000,0.1000,0.3000,1.1200,0.5600,3.7800,10,50000,150,0,0,3.0000,0.0200,0.2000,1]]]],
				[[-3,-1,4,0],[[0,1,2,0,[0.5000,0.5000,-1000.0000,8.7000,0.8000,0.5000,120960,50,0.3000,3.0000,100,3600]],[1,0,2,1,[0.5000,0.5000,-1000.0000,8.7000,0.8000,0.5000,120960,50,0.3000,3.0000,1000,3600]],[8,3,4,2,[0.5000,0.5000,0.5000,0.5000,-1000.0000,0.8000,120960,10,0.3000,0.1000,0.3000,1.1200,0.5600,3.7800,10,50000,150,0,0,3.0000,0.0200,0.2000,2]]]],
				[[-3,0,3,0],[[0,1,2,0,[0.5000,0.5000,-1000.0000,8.7000,0.8000,0.5000,120960,50,0.3000,3.0000,100,3600]],[1,0,2,1,[0.5000,0.5000,-1000.0000,8.7000,0.8000,0.5000,120960,50,0.3000,3.0000,1000,3600]],[8,3,4,3,[0.5000,0.5000,0.5000,0.5000,-1000.0000,0.8000,120960,10,0.3000,0.1000,0.3000,1.1200,0.5600,3.7800,10,50000,150,0,0,3.0000,0.0200,0.2000,1]]]],
				[[-3,1,2,0],[[0,1,2,0,[0.5000,0.5000,-1000.0000,8.7000,0.8000,0.5000,120960,50,0.3000,3.0000,100,3600]],[1,0,2,2,[0.5000,0.5000,-1000.0000,8.7000,0.8000,0.5000,120960,50,0.3000,3.0000,1000,3600]],[8,3,4,1,[0.5000,0.5000,0.5000,0.5000,-1000.0000,0.8000,120960,10,0.3000,0.1000,0.3000,1.1200,0.5600,3.7800,10,50000,150,0,0,3.0000,0.0200,0.2000,2]]]],
				[[-3,2,1,0],[[0,1,2,0,[0.5000,0.5000,-1000.0000,8.7000,0.8000,0.5000,120960,50,0.3000,3.0000,100,3600]],[1,0,2,1,[0.5000,0.5000,-1000.0000,8.7000,0.8000,0.5000,120960,50,0.3000,3.0000,1000,3600]]]],
				[[-3,3,0,0],[[0,1,2,0,[0.5000,0.5000,-1000.0000,8.7000,0.8000,0.5000,120960,50,0.3000,3.0000,100,3600]],[1,0,2,1,[0.5000,0.5000,-1000.0000,8.7000,0.8000,0.5000,120960,50,0.3000,3.0000,1000,3600]],[8,3,4,2,[0.5000,0.5000,0.5000,0.5000,-1000.0000,0.8000,120960,10,0.3000,0.1000,0.3000,1.1200,0.5600,3.7800,10,50000,150,0,0,3.0000,0.0200,0.2000,3]],[8,3,4,3,[0.5000,0.5000,0.5000,0.5000,-1000.0000,0.8000,120960,10,0.3000,0.1000,0.3000,1.1200,0.5600,3.7800,10,50000,150,0,0,3.0000,0.0200,0.2000,2]],[8,3,3,4,[0.5000,0.5000,0.5000,0.5000,-1000.0000,0.8000,120960,10,0.3000,0.1000,0.3000,1.1200,0.5600,3.7800,10,50000,150,0,0,3.0000,0.0200,0.2000,2]],[8,3,4,5,[0.5000,0.5000,0.5000,0.5000,-1000.0000,0.8000,120960,10,0.3000,0.1000,0.3000,1.1200,0.5600,3.7800,10,50000,293,0,0,3.0000,0.0200,0.2000,1]],[8,3,3,6,[0.5000,0.5000,0.5000,0.5000,-1000.0000,0.8000,120960,10,0.3000,0.1000,0.3000,1.1200,0.5600,3.7800,10,50000,150,0,0,3.0000,0.0200,0.2000,2]]]],
				[[-3,4,-1,0],[[0,1,2,0,[0.5000,0.5000,-1000.0000,8.7000,0.8000,0.5000,120960,50,0.3000,3.0000,100,3600]],[1,0,2,6,[0.5000,0.5000,-1000.0000,8.7000,0.8000,0.5000,120960,50,0.3000,3.0000,1000,3600]],[8,3,3,2,[0.5000,0.5000,0.5000,0.5000,-1000.0000,0.8000,120960,10,0.3000,0.1000,0.3000,1.1200,0.5600,3.7800,10,50000,150,0,0,3.0000,0.0200,0.2000,2]],[8,3,4,3,[0.5000,0.5000,0.5000,0.5000,-1000.0000,0.8000,120960,10,0.3000,0.1000,0.3000,1.1200,0.5600,3.7800,10,50000,150,0,0,3.0000,0.0200,0.2000,3]],[8,3,4,4,[0.5000,0.5000,0.5000,0.5000,-1000.0000,0.8000,120960,10,0.3000,0.1000,0.3000,1.1200,0.5600,3.7800,10,50000,150,0,0,3.0000,0.0200,0.2000,3]],[8,3,4,5,[0.5000,0.5000,0.5000,0.5000,-1000.0000,0.8000,120960,10,0.3000,0.1000,0.3000,1.1200,0.5600,3.7800,10,50000,150,0,0,3.0000,0.0200,0.2000,3]],[8,3,4,7,[0.5000,0.5000,0.5000,0.5000,-1000.0000,0.8000,120960,10,0.3000,0.1000,0.3000,1.1200,0.5600,3.7800,10,50000,296,0,0,3.0000,0.0200,0.2000,2]],[8,3,4,1,[0.5000,0.5000,0.5000,0.5000,-1000.0000,0.8000,120960,10,0.3000,0.1000,0.3000,1.1200,0.5600,3.7800,10,50000,150,0,0,3.0000,0.0200,0.2000,2]],[8,3,4,11,[0.5000,0.5000,0.5000,0.5000,-1000.0000,0.8000,120960,10,0.3000,0.1000,0.3000,1.1200,0.5600,3.7800,10,50000,150,0,0,3.0000,0.0200,0.2000,2]],[8,3,4,8,[0.5000,0.5000,0.5000,0.5000,-1000.0000,0.8000,120960,10,0.3000,0.1000,0.3000,1.1200,0.5600,3.7800,10,50000,150,0,0,3.0000,0.0200,0.2000,2]],[8,3,4,10,[0.5000,0.5000,0.5000,0.5000,-1000.0000,0.8000,120960,10,0.3000,0.1000,0.3000,1.1200,0.5600,3.7800,10,50000,150,0,0,3.0000,0.0200,0.2000,2]],[8,3,4,9,[0.5000,0.5000,0.5000,0.5000,-1000.0000,0.8000,120960,10,0.3000,0.1000,0.3000,1.1200,0.5600,3.7800,10,50000,150,0,0,3.0000,0.0200,0.2000,2]]]],
				[[-3,5,-2,0],[[0,1,2,0,[0.5000,0.5000,-1000.0000,8.7000,0.8000,0.5000,120960,50,0.3000,3.0000,100,3600]],[8,3,4,2,[0.5000,0.5000,0.5000,0.5000,-1000.0000,0.8000,120960,10,0.3000,0.1000,0.3000,1.1200,0.5600,3.7800,10,50000,150,0,0,3.0000,0.0200,0.2000,3]],[1,0,2,1,[0.5000,0.5000,-1000.0000,8.7000,0.8000,0.5000,120960,50,0.3000,3.0000,1000,3600]],[4,2,4,3,[0.5000,0.5000,0.5000,0.5000,-1000.0000,0.8000,120960,10,0.3000,0.1000,0.3000,1.1200,0.5600,3.7800,10,50000,150,0,0,3.0000,0.0200,0.2000,2]],[8,3,4,4,[0.5000,0.5000,0.5000,0.5000,-1000.0000,0.8000,120960,10,0.3000,0.1000,0.3000,1.1200,0.5600,3.7800,10,50000,150,0,0,3.0000,0.0200,0.2000,2]],[8,3,4,5,[0.5000,0.5000,0.5000,0.5000,-1000.0000,0.8000,120960,10,0.3000,0.1000,0.3000,1.1200,0.5600,3.7800,10,50000,150,0,0,3.0000,0.0200,0.2000,2]]]],
				[[-3,6,-3,0],[[0,1,2,0,[0.5000,0.5000,-1000.0000,8.7000,0.8000,0.5000,120960,50,0.3000,3.0000,100,3600]],[4,2,4,1,[0.5000,0.5000,0.5000,0.5000,-1000.0000,0.8000,120960,10,0.3000,0.1000,0.3000,1.1200,0.5600,3.7800,10,50000,150,0,0,3.0000,0.0200,0.2000,2]],[4,2,4,3,[0.5000,0.5000,0.5000,0.5000,-1000.0000,0.8000,120960,10,0.3000,0.1000,0.3000,1.1200,0.5600,3.7800,10,50000,150,0,0,3.0000,0.0200,0.2000,2]],[1,0,2,2,[0.5000,0.5000,-1000.0000,8.7000,0.8000,0.5000,120960,50,0.3000,3.0000,1000,3600]],[8,3,1,4,[0.5000,0.5000,0.5000,0.5000,-1000.0000,0.8000,120960,10,0.3000,0.1000,0.3000,1.1200,0.5600,3.7800,10,50000,298,0,0,3.0000,0.0200,0.2000,0]]]],
				[[-3,7,-4,0],[[0,1,2,0,[0.5000,0.5000,-1000.0000,8.7000,0.8000,0.5000,120960,50,0.3000,3.0000,100,3600]],[4,2,4,1,[0.5000,0.5000,0.5000,0.5000,-1000.0000,0.8000,120960,10,0.3000,0.1000,0.3000,1.1200,0.5600,3.7800,10,50000,150,0,0,3.0000,0.0200,0.2000,2]],[4,2,4,4,[0.5000,0.5000,0.5000,0.5000,-1000.0000,0.8000,120960,10,0.3000,0.1000,0.3000,1.1200,0.5600,3.7800,10,50000,150,0,0,3.0000,0.0200,0.2000,1]],[4,2,4,11,[0.5000,0.5000,0.5000,0.5000,-1000.0000,0.8000,120960,10,0.3000,0.1000,0.3000,1.1200,0.5600,3.7800,10,50000,150,0,0,3.0000,0.0200,0.2000,1]],[4,2,4,2,[0.5000,0.5000,0.5000,0.5000,-1000.0000,0.8000,120960,10,0.3000,0.1000,0.3000,1.1200,0.5600,3.7800,10,50000,150,0,0,3.0000,0.0200,0.2000,2]],[8,3,5,8,[0.5000,0.5000,0.5000,0.5000,-1000.0000,0.8000,120960,10,0.3000,0.1000,0.3000,1.1200,0.5600,3.7800,10,50000,298,0,0,3.0000,0.0200,0.2000,0]],[4,2,4,5,[0.5000,0.5000,0.5000,0.5000,-1000.0000,0.8000,120960,10,0.3000,0.1000,0.3000,1.1200,0.5600,3.7800,10,50000,150,0,0,3.0000,0.0200,0.2000,2]],[4,2,4,7,[0.5000,0.5000,0.5000,0.5000,-1000.0000,0.8000,120960,10,0.3000,0.1000,0.3000,1.1200,0.5600,3.7800,10,50000,150,0,0,3.0000,0.0200,0.2000,2]],[4,2,4,6,[0.5000,0.5000,0.5000,0.5000,-1000.0000,0.8000,120960,10,0.3000,0.1000,0.3000,1.1200,0.5600,3.7800,10,50000,150,0,0,3.0000,0.0200,0.2000,2]],[4,2,4,10,[0.5000,0.5000,0.5000,0.5000,-1000.0000,0.8000,120960,10,0.3000,0.1000,0.3000,1.1200,0.5600,3.7800,10,50000,150,0,0,3.0000,0.0200,0.2000,2]],[4,2,3,9,[0.5000,0.5000,0.5000,0.5000,-1000.0000,0.8000,120960,10,0.3000,0.1000,0.3000,1.1200,0.5600,3.7800,10,50000,150,0,0,3.0000,0.0200,0.2000,2]],[4,2,3,3,[0.5000,0.5000,0.5000,0.5000,-1000.0000,0.8000,120960,10,0.3000,0.1000,0.3000,1.1200,0.5600,3.7800,10,50000,150,0,0,3.0000,0.0200,0.2000,1]],[4,2,3,12,[0.5000,0.5000,0.5000,0.5000,-1000.0000,0.8000,120960,10,0.3000,0.1000,0.3000,1.1200,0.5600,3.7800,10,50000,150,0,0,3.0000,0.0200,0.2000,1]]]],
				[[-3,8,-5,0],[[0,1,2,0,[0.5000,0.5000,-1000.0000,8.7000,0.8000,0.5000,120960,50,0.3000,3.0000,100,3600]],[4,2,4,1,[0.5000,0.5000,0.5000,0.5000,-1000.0000,0.8000,120960,10,0.3000,0.1000,0.3000,1.1200,0.5600,3.7800,10,50000,150,0,0,3.0000,0.0200,0.2000,2]],[4,2,4,5,[0.5000,0.5000,0.5000,0.5000,-1000.0000,0.8000,120960,10,0.3000,0.1000,0.3000,1.1200,0.5600,3.7800,10,50000,150,0,0,3.0000,0.0200,0.2000,2]],[4,2,4,15,[0.5000,0.5000,0.5000,0.5000,-1000.0000,0.8000,120960,10,0.3000,0.1000,0.3000,1.1200,0.5600,3.7800,10,50000,150,0,0,3.0000,0.0200,0.2000,2]],[4,2,4,18,[0.5000,0.5000,0.5000,0.5000,-1000.0000,0.8000,120960,10,0.3000,0.1000,0.3000,1.1200,0.5600,3.7800,10,50000,150,0,0,3.0000,0.0200,0.2000,2]],[4,2,4,8,[0.5000,0.5000,0.5000,0.5000,-1000.0000,0.8000,120960,10,0.3000,0.1000,0.3000,1.1200,0.5600,3.7800,10,50000,150,0,0,3.0000,0.0200,0.2000,1]],[8,3,1,6,[0.5000,0.5000,0.5000,0.5000,-1000.0000,0.8000,120960,10,0.3000,0.1000,0.3000,1.1200,0.5600,3.7800,10,50000,298,0,0,3.0000,0.0200,0.2000,0]],[8,3,4,9,[0.5000,0.5000,0.5000,0.5000,-1000.0000,0.8000,120960,10,0.3000,0.1000,0.3000,1.1200,0.5600,3.7800,10,50000,150,0,0,3.0000,0.0200,0.2000,3]],[8,3,4,3,[0.5000,0.5000,0.5000,0.5000,-1000.0000,0.8000,120960,10,0.3000,0.1000,0.3000,1.1200,0.5600,3.7800,10,50000,150,0,0,3.0000,0.0200,0.2000,3]],[4,2,4,10,[0.5000,0.5000,0.5000,0.5000,-1000.0000,0.8000,120960,10,0.3000,0.1000,0.3000,1.1200,0.5600,3.7800,10,50000,150,0,0,3.0000,0.0200,0.2000,2]],[4,2,4,7,[0.5000,0.5000,0.5000,0.5000,-1000.0000,0.8000,120960,10,0.3000,0.1000,0.3000,1.1200,0.5600,3.7800,10,50000,150,0,0,3.0000,0.0200,0.2000,2]],[4,2,4,13,[0.5000,0.5000,0.5000,0.5000,-1000.0000,0.8000,120960,10,0.3000,0.1000,0.3000,1.1200,0.5600,3.7800,10,50000,150,0,0,3.0000,0.0200,0.2000,2]],[4,2,4,12,[0.5000,0.5000,0.5000,0.5000,-1000.0000,0.8000,120960,10,0.3000,0.1000,0.3000,1.1200,0.5600,3.7800,10,50000,150,0,0,3.0000,0.0200,0.2000,2]],[4,2,4,17,[0.5000,0.5000,0.5000,0.5000,-1000.0000,0.8000,120960,10,0.3000,0.1000,0.3000,1.1200,0.5600,3.7800,10,50000,150,0,0,3.0000,0.0200,0.2000,1]],[4,2,4,2,[0.5000,0.5000,0.5000,0.5000,-1000.0000,0.8000,120960,10,0.3000,0.1000,0.3000,1.1200,0.5600,3.7800,10,50000,150,0,0,3.0000,0.0200,0.2000,2]],[4,2,4,4,[0.5000,0.5000,0.5000,0.5000,-1000.0000,0.8000,120960,10,0.3000,0.1000,0.3000,1.1200,0.5600,3.7800,10,50000,150,0,0,3.0000,0.0200,0.2000,1]],[8,3,4,14,[0.5000,0.5000,0.5000,0.5000,-1000.0000,0.8000,120960,10,0.3000,0.1000,0.3000,1.1200,0.5600,3.7800,10,50000,150,0,0,3.0000,0.0200,0.2000,2]],[8,3,4,11,[0.5000,0.5000,0.5000,0.5000,-1000.0000,0.8000,120960,10,0.3000,0.1000,0.3000,1.1200,0.5600,3.7800,10,50000,150,0,0,3.0000,0.0200,0.2000,2]]]],
				[[-3,9,-6,0],[[0,1,2,0,[0.5000,0.5000,-1000.0000,8.7000,0.8000,0.5000,120960,50,0.3000,3.0000,100,3600]],[4,2,3,11,[0.5000,0.5000,0.5000,0.5000,-1000.0000,0.8000,120960,10,0.3000,0.1000,0.3000,1.1200,0.5600,3.7800,10,50000,150,0,0,3.0000,0.0200,0.2000,2]],[4,2,3,2,[0.5000,0.5000,0.5000,0.5000,-1000.0000,0.8000,120960,10,0.3000,0.1000,0.3000,1.1200,0.5600,3.7800,10,50000,150,0,0,3.0000,0.0200,0.2000,2]],[4,2,3,5,[0.5000,0.5000,0.5000,0.5000,-1000.0000,0.8000,120960,10,0.3000,0.1000,0.3000,1.1200,0.5600,3.7800,10,50000,150,0,0,3.0000,0.0200,0.2000,2]],[4,2,3,4,[0.5000,0.5000,0.5000,0.5000,-1000.0000,0.8000,120960,10,0.3000,0.1000,0.3000,1.1200,0.5600,3.7800,10,50000,150,0,0,3.0000,0.0200,0.2000,2]],[4,2,4,8,[0.5000,0.5000,0.5000,0.5000,-1000.0000,0.8000,120960,10,0.3000,0.1000,0.3000,1.1200,0.5600,3.7800,10,50000,150,0,0,3.0000,0.0200,0.2000,2]],[4,2,3,6,[0.5000,0.5000,0.5000,0.5000,-1000.0000,0.8000,120960,10,0.3000,0.1000,0.3000,1.1200,0.5600,3.7800,10,50000,150,0,0,3.0000,0.0200,0.2000,2]],[4,2,3,7,[0.5000,0.5000,0.5000,0.5000,-1000.0000,0.8000,120960,10,0.3000,0.1000,0.3000,1.1200,0.5600,3.7800,10,50000,150,0,0,3.0000,0.0200,0.2000,2]],[4,2,3,17,[0.5000,0.5000,0.5000,0.5000,-1000.0000,0.8000,120960,10,0.3000,0.1000,0.3000,1.1200,0.5600,3.7800,10,50000,150,0,0,3.0000,0.0200,0.2000,2]],[4,2,4,9,[0.5000,0.5000,0.5000,0.5000,-1000.0000,0.8000,120960,10,0.3000,0.1000,0.3000,1.1200,0.5600,3.7800,10,50000,304,0,0,3.0000,0.0200,0.2000,1]],[4,2,3,10,[0.5000,0.5000,0.5000,0.5000,-1000.0000,0.8000,120960,10,0.3000,0.1000,0.3000,1.1200,0.5600,3.7800,10,50000,150,0,0,3.0000,0.0200,0.2000,1]],[4,2,3,1,[0.5000,0.5000,0.5000,0.5000,-1000.0000,0.8000,120960,10,0.3000,0.1000,0.3000,1.1200,0.5600,3.7800,10,50000,150,0,0,3.0000,0.0200,0.2000,3]],[4,2,3,12,[0.5000,0.5000,0.5000,0.5000,-1000.0000,0.8000,120960,10,0.3000,0.1000,0.3000,1.1200,0.5600,3.7800,10,50000,150,0,0,3.0000,0.0200,0.2000,2]],[4,2,3,3,[0.5000,0.5000,0.5000,0.5000,-1000.0000,0.8000,120960,10,0.3000,0.1000,0.3000,1.1200,0.5600,3.7800,10,50000,150,0,0,3.0000,0.0200,0.2000,2]],[4,2,3,14,[0.5000,0.5000,0.5000,0.5000,-1000.0000,0.8000,120960,10,0.3000,0.1000,0.3000,1.1200,0.5600,3.7800,10,50000,150,0,0,3.0000,0.0200,0.2000,2]],[4,2,3,13,[0.5000,0.5000,0.5000,0.5000,-1000.0000,0.8000,120960,10,0.3000,0.1000,0.3000,1.1200,0.5600,3.7800,10,50000,150,0,0,3.0000,0.0200,0.2000,2]],[4,2,3,15,[0.5000,0.5000,0.5000,0.5000,-1000.0000,0.8000,120960,10,0.3000,0.1000,0.3000,1.1200,0.5600,3.7800,10,50000,150,0,0,3.0000,0.0200,0.2000,2]]]],
				[[-2,-7,9,0],[[0,1,2,0,[0.5000,0.5000,-1000.0000,8.7000,0.8000,0.5000,120960,50,0.3000,3.0000,100,3600]],[8,3,4,9,[0.5000,0.5000,0.5000,0.5000,-1000.0000,0.8000,120960,10,0.3000,0.1000,0.3000,1.1200,0.5600,3.7800,10,50000,150,0,0,3.0000,0.0200,0.2000,2]],[8,3,4,10,[0.5000,0.5000,0.5000,0.5000,-1000.0000,0.8000,120960,10,0.3000,0.1000,0.3000,1.1200,0.5600,3.7800,10,50000,150,0,0,3.0000,0.0200,0.2000,2]],[8,3,4,3,[0.5000,0.5000,0.5000,0.5000,-1000.0000,0.8000,120960,10,0.3000,0.1000,0.3000,1.1200,0.5600,3.7800,10,50000,150,0,0,3.0000,0.0200,0.2000,2]],[8,3,4,4,[0.5000,0.5000,0.5000,0.5000,-1000.0000,0.8000,120960,10,0.3000,0.1000,0.3000,1.1200,0.5600,3.7800,10,50000,150,0,0,3.0000,0.0200,0.2000,2]],[8,3,3,5,[0.5000,0.5000,0.5000,0.5000,-1000.0000,0.8000,120960,10,0.3000,0.1000,0.3000,1.1200,0.5600,3.7800,10,50000,150,0,0,3.0000,0.0200,0.2000,1]],[8,3,4,11,[0.5000,0.5000,0.5000,0.5000,-1000.0000,0.8000,120960,10,0.3000,0.1000,0.3000,1.1200,0.5600,3.7800,10,50000,150,0,0,3.0000,0.0200,0.2000,2]],[8,3,3,7,[0.5000,0.5000,0.5000,0.5000,-1000.0000,0.8000,120960,10,0.3000,0.1000,0.3000,1.1200,0.5600,3.7800,10,50000,150,0,0,3.0000,0.0200,0.2000,2]],[8,3,4,12,[0.5000,0.5000,0.5000,0.5000,-1000.0000,0.8000,120960,10,0.3000,0.1000,0.3000,1.1200,0.5600,3.7800,10,50000,150,0,0,3.0000,0.0200,0.2000,2]],[8,3,4,2,[0.5000,0.5000,0.5000,0.5000,-1000.0000,0.8000,120960,10,0.3000,0.1000,0.3000,1.1200,0.5600,3.7800,10,50000,150,0,0,3.0000,0.0200,0.2000,2]],[8,3,4,13,[0.5000,0.5000,0.5000,0.5000,-1000.0000,0.8000,120960,10,0.3000,0.1000,0.3000,1.1200,0.5600,3.7800,10,50000,150,0,0,3.0000,0.0200,0.2000,2]],[8,3,4,6,[0.5000,0.5000,0.5000,0.5000,-1000.0000,0.8000,120960,10,0.3000,0.1000,0.3000,1.1200,0.5600,3.7800,10,50000,150,0,0,3.0000,0.0200,0.2000,2]],[8,3,4,8,[0.5000,0.5000,0.5000,0.5000,-1000.0000,0.8000,120960,10,0.3000,0.1000,0.3000,1.1200,0.5600,3.7800,10,50000,150,0,0,3.0000,0.0200,0.2000,2]],[8,3,4,19,[0.5000,0.5000,0.5000,0.5000,-1000.0000,0.8000,120960,10,0.3000,0.1000,0.3000,1.1200,0.5600,3.7800,10,50000,150,0,0,3.0000,0.0200,0.2000,2]],[8,3,4,16,[0.5000,0.5000,0.5000,0.5000,-1000.0000,0.8000,120960,10,0.3000,0.1000,0.3000,1.1200,0.5600,3.7800,10,50000,150,0,0,3.0000,0.0200,0.2000,2]],[8,3,4,15,[0.5000,0.5000,0.5000,0.5000,-1000.0000,0.8000,120960,10,0.3000,0.1000,0.3000,1.1200,0.5600,3.7800,10,50000,150,0,0,3.0000,0.0200,0.2000,2]],[8,3,4,14,[0.5000,0.5000,0.5000,0.5000,-1000.0000,0.8000,120960,10,0.3000,0.1000,0.3000,1.1200,0.5600,3.7800,10,50000,150,0,0,3.0000,0.0200,0.2000,2]],[8,3,3,1,[0.5000,0.5000,0.5000,0.5000,-1000.0000,0.8000,120960,10,0.3000,0.1000,0.3000,1.1200,0.5600,3.7800,10,50000,150,0,0,3.0000,0.0200,0.2000,2]],[8,3,4,18,[0.5000,0.5000,0.5000,0.5000,-1000.0000,0.8000,120960,10,0.3000,0.1000,0.3000,1.1200,0.5600,3.7800,10,50000,150,0,0,3.0000,0.0200,0.2000,1]],[8,3,3,17,[0.5000,0.5000,0.5000,0.5000,-1000.0000,0.8000,120960,10,0.3000,0.1000,0.3000,1.1200,0.5600,3.7800,10,50000,150,0,0,3.0000,0.0200,0.2000,1]]]],
				[[-2,-6,8,0],[[0,1,2,0,[0.5000,0.5000,-1000.0000,8.7000,0.8000,0.5000,120960,50,0.3000,3.0000,100,3600]],[8,3,4,16,[0.5000,0.5000,0.5000,0.5000,-1000.0000,0.8000,120960,10,0.3000,0.1000,0.3000,1.1200,0.5600,3.7800,10,50000,150,0,0,3.0000,0.0200,0.2000,2]],[8,3,4,2,[0.5000,0.5000,0.5000,0.5000,-1000.0000,0.8000,120960,10,0.3000,0.1000,0.3000,1.1200,0.5600,3.7800,10,50000,150,0,0,3.0000,0.0200,0.2000,2]],[8,3,4,3,[0.5000,0.5000,0.5000,0.5000,-1000.0000,0.8000,120960,10,0.3000,0.1000,0.3000,1.1200,0.5600,3.7800,10,50000,150,0,0,3.0000,0.0200,0.2000,2]],[8,3,4,1,[0.5000,0.5000,0.5000,0.5000,-1000.0000,0.8000,120960,10,0.3000,0.1000,0.3000,1.1200,0.5600,3.7800,10,50000,150,0,0,3.0000,0.0200,0.2000,1]],[8,3,4,7,[0.5000,0.5000,0.5000,0.5000,-1000.0000,0.8000,120960,10,0.3000,0.1000,0.3000,1.1200,0.5600,3.7800,10,50000,150,0,0,3.0000,0.0200,0.2000,3]],[8,3,4,6,[0.5000,0.5000,0.5000,0.5000,-1000.0000,0.8000,120960,10,0.3000,0.1000,0.3000,1.1200,0.5600,3.7800,10,50000,150,0,0,3.0000,0.0200,0.2000,2]],[8,3,4,5,[0.5000,0.5000,0.5000,0.5000,-1000.0000,0.8000,120960,10,0.3000,0.1000,0.3000,1.1200,0.5600,3.7800,10,50000,150,0,0,3.0000,0.0200,0.2000,1]],[8,3,4,8,[0.5000,0.5000,0.5000,0.5000,-1000.0000,0.8000,120960,10,0.3000,0.1000,0.3000,1.1200,0.5600,3.7800,10,50000,150,0,0,3.0000,0.0200,0.2000,2]],[8,3,4,17,[0.5000,0.5000,0.5000,0.5000,-1000.0000,0.8000,120960,10,0.3000,0.1000,0.3000,1.1200,0.5600,3.7800,10,50000,150,0,0,3.0000,0.0200,0.2000,2]],[8,3,3,10,[0.5000,0.5000,0.5000,0.5000,-1000.0000,0.8000,120960,10,0.3000,0.1000,0.3000,1.1200,0.5600,3.7800,10,50000,150,0,0,3.0000,0.0200,0.2000,1]],[8,3,3,11,[0.5000,0.5000,0.5000,0.5000,-1000.0000,0.8000,120960,10,0.3000,0.1000,0.3000,1.1200,0.5600,3.7800,10,50000,150,0,0,3.0000,0.0200,0.2000,1]],[8,3,4,12,[0.5000,0.5000,0.5000,0.5000,-1000.0000,0.8000,120960,10,0.3000,0.1000,0.3000,1.1200,0.5600,3.7800,10,50000,150,0,0,3.0000,0.0200,0.2000,2]],[8,3,4,14,[0.5000,0.5000,0.5000,0.5000,-1000.0000,0.8000,120960,10,0.3000,0.1000,0.3000,1.1200,0.5600,3.7800,10,50000,150,0,0,3.0000,0.0200,0.2000,2]],[8,3,4,13,[0.5000,0.5000,0.5000,0.5000,-1000.0000,0.8000,120960,10,0.3000,0.1000,0.3000,1.1200,0.5600,3.7800,10,50000,150,0,0,3.0000,0.0200,0.2000,2]],[8,3,4,15,[0.5000,0.5000,0.5000,0.5000,-1000.0000,0.8000,120960,10,0.3000,0.1000,0.3000,1.1200,0.5600,3.7800,10,50000,150,0,0,3.0000,0.0200,0.2000,2]],[8,3,4,9,[0.5000,0.5000,0.5000,0.5000,-1000.0000,0.8000,120960,10,0.3000,0.1000,0.3000,1.1200,0.5600,3.7800,10,50000,150,0,0,3.0000,0.0200,0.2000,1]]]],
				[[-2,-5,7,0],[[0,1,2,0,[0.5000,0.5000,-1000.0000,8.7000,0.8000,0.5000,120960,50,0.3000,3.0000,100,3600]],[8,3,3,5,[0.5000,0.5000,0.5000,0.5000,-1000.0000,0.8000,120960,10,0.3000,0.1000,0.3000,1.1200,0.5600,3.7800,10,50000,150,0,0,3.0000,0.0200,0.2000,1]],[8,3,4,2,[0.5000,0.5000,0.5000,0.5000,-1000.0000,0.8000,120960,10,0.3000,0.1000,0.3000,1.1200,0.5600,3.7800,10,50000,150,0,0,3.0000,0.0200,0.2000,3]],[8,3,3,6,[0.5000,0.5000,0.5000,0.5000,-1000.0000,0.8000,120960,10,0.3000,0.1000,0.3000,1.1200,0.5600,3.7800,10,50000,150,0,0,3.0000,0.0200,0.2000,2]],[8,3,4,11,[0.5000,0.5000,0.5000,0.5000,-1000.0000,0.8000,120960,10,0.3000,0.1000,0.3000,1.1200,0.5600,3.7800,10,50000,150,0,0,3.0000,0.0200,0.2000,3]],[8,3,4,1,[0.5000,0.5000,0.5000,0.5000,-1000.0000,0.8000,120960,10,0.3000,0.1000,0.3000,1.1200,0.5600,3.7800,10,50000,150,0,0,3.0000,0.0200,0.2000,2]],[8,3,4,3,[0.5000,0.5000,0.5000,0.5000,-1000.0000,0.8000,120960,10,0.3000,0.1000,0.3000,1.1200,0.5600,3.7800,10,50000,150,0,0,3.0000,0.0200,0.2000,2]],[8,3,4,7,[0.5000,0.5000,0.5000,0.5000,-1000.0000,0.8000,120960,10,0.3000,0.1000,0.3000,1.1200,0.5600,3.7800,10,50000,150,0,0,3.0000,0.0200,0.2000,2]],[8,3,4,10,[0.5000,0.5000,0.5000,0.5000,-1000.0000,0.8000,120960,10,0.3000,0.1000,0.3000,1.1200,0.5600,3.7800,10,50000,150,0,0,3.0000,0.0200,0.2000,3]],[8,3,4,9,[0.5000,0.5000,0.5000,0.5000,-1000.0000,0.8000,120960,10,0.3000,0.1000,0.3000,1.1200,0.5600,3.7800,10,50000,150,0,0,3.0000,0.0200,0.2000,2]],[8,3,3,4,[0.5000,0.5000,0.5000,0.5000,-1000.0000,0.8000,120960,10,0.3000,0.1000,0.3000,1.1200,0.5600,3.7800,10,50000,150,0,0,3.0000,0.0200,0.2000,1]],[8,3,3,8,[0.5000,0.5000,0.5000,0.5000,-1000.0000,0.8000,120960,10,0.3000,0.1000,0.3000,1.1200,0.5600,3.7800,10,50000,150,0,0,3.0000,0.0200,0.2000,2]],[8,3,4,12,[0.5000,0.5000,0.5000,0.5000,-1000.0000,0.8000,120960,10,0.3000,0.1000,0.3000,1.1200,0.5600,3.7800,10,50000,150,0,0,3.0000,0.0200,0.2000,2]],[8,3,4,13,[0.5000,0.5000,0.5000,0.5000,-1000.0000,0.8000,120960,10,0.3000,0.1000,0.3000,1.1200,0.5600,3.7800,10,50000,150,0,0,3.0000,0.0200,0.2000,1]],[8,3,3,14,[0.5000,0.5000,0.5000,0.5000,-1000.0000,0.8000,120960,10,0.3000,0.1000,0.3000,1.1200,0.5600,3.7800,10,50000,150,0,0,3.0000,0.0200,0.2000,1]]]],
				[[-2,-4,6,0],[[0,1,2,0,[0.5000,0.5000,-1000.0000,8.7000,0.8000,0.5000,120960,50,0.3000,3.0000,100,3600]],[8,3,4,1,[0.5000,0.5000,0.5000,0.5000,-1000.0000,0.8000,120960,10,0.3000,0.1000,0.3000,1.1200,0.5600,3.7800,10,50000,150,0,0,3.0000,0.0200,0.2000,2]],[8,3,4,2,[0.5000,0.5000,0.5000,0.5000,-1000.0000,0.8000,120960,10,0.3000,0.1000,0.3000,1.1200,0.5600,3.7800,10,50000,150,0,0,3.0000,0.0200,0.2000,2]],[8,3,4,4,[0.5000,0.5000,0.5000,0.5000,-1000.0000,0.8000,120960,10,0.3000,0.1000,0.3000,1.1200,0.5600,3.7800,10,50000,150,0,0,3.0000,0.0200,0.2000,2]],[8,3,4,5,[0.5000,0.5000,0.5000,0.5000,-1000.0000,0.8000,120960,10,0.3000,0.1000,0.3000,1.1200,0.5600,3.7800,10,50000,150,0,0,3.0000,0.0200,0.2000,1]]]],
				[[-2,-3,5,0],[[0,1,2,0,[0.5000,0.5000,-1000.0000,8.7000,0.8000,0.5000,120960,50,0.3000,3.0000,100,3600]],[8,3,4,6,[0.5000,0.5000,0.5000,0.5000,-1000.0000,0.8000,120960,10,0.3000,0.1000,0.3000,1.1200,0.5600,3.7800,10,50000,150,0,0,3.0000,0.0200,0.2000,2]],[8,3,4,2,[0.5000,0.5000,0.5000,0.5000,-1000.0000,0.8000,120960,10,0.3000,0.1000,0.3000,1.1200,0.5600,3.7800,10,50000,150,0,0,3.0000,0.0200,0.2000,2]],[8,3,4,5,[0.5000,0.5000,0.5000,0.5000,-1000.0000,0.8000,120960,10,0.3000,0.1000,0.3000,1.1200,0.5600,3.7800,10,50000,150,0,0,3.0000,0.0200,0.2000,2]]]],
				[[-2,-2,4,0],[[0,1,2,0,[0.5000,0.5000,-1000.0000,8.7000,0.8000,0.5000,120960,50,0.3000,3.0000,100,3600]],[1,0,4,2,[0.5000,0.5000,-1000.0000,8.7000,0.8000,0.5000,120960,50,0.3000,3.0000,1000,3600]],[8,3,4,1,[0.5000,0.5000,0.5000,0.5000,-1000.0000,0.8000,120960,10,0.3000,0.1000,0.3000,1.1200,0.5600,3.7800,10,50000,150,0,0,3.0000,0.0200,0.2000,3]],[8,3,4,3,[0.5000,0.5000,0.5000,0.5000,-1000.0000,0.8000,120960,10,0.3000,0.1000,0.3000,1.1200,0.5600,3.7800,10,50000,150,0,0,3.0000,0.0200,0.2000,2]]]],
				[[-2,-1,3,0],[[0,1,2,0,[0.5000,0.5000,-1000.0000,8.7000,0.8000,0.5000,120960,50,0.3000,3.0000,100,3600]],[1,0,2,1,[0.5000,0.5000,-1000.0000,8.7000,0.8000,0.5000,120960,50,0.3000,3.0000,1000,3600]],[8,3,4,2,[0.5000,0.5000,0.5000,0.5000,-1000.0000,0.8000,120960,10,0.3000,0.1000,0.3000,1.1200,0.5600,3.7800,10,50000,150,0,0,3.0000,0.0200,0.2000,1]]]],
				[[-2,0,2,0],[[0,1,2,0,[0.5000,0.5000,-1000.0000,8.7000,0.8000,0.5000,120960,50,0.3000,3.0000,100,3600]],[1,0,2,1,[0.5000,0.5000,-1000.0000,8.7000,0.8000,0.5000,120960,50,0.3000,3.0000,1000,3600]],[8,3,4,2,[0.5000,0.5000,0.5000,0.5000,-1000.0000,0.8000,120960,10,0.3000,0.1000,0.3000,1.1200,0.5600,3.7800,10,50000,150,0,0,3.0000,0.0200,0.2000,2]]]],
				[[-2,1,1,0],[[0,1,2,0,[0.5000,0.5000,-1000.0000,8.7000,0.8000,0.5000,120960,50,0.3000,3.0000,100,3600]],[1,0,2,1,[0.5000,0.5000,-1000.0000,8.7000,0.8000,0.5000,120960,50,0.3000,3.0000,1000,3600]]]],
				[[-2,2,0,0],[[0,1,2,0,[0.5000,0.5000,-1000.0000,8.7000,0.8000,0.5000,120960,50,0.3000,3.0000,100,3600]],[1,0,2,1,[0.5000,0.5000,-1000.0000,8.7000,0.8000,0.5000,120960,50,0.3000,3.0000,1000,3600]],[1,0,2,2,[0.5000,0.5000,-1000.0000,8.7000,0.8000,0.5000,120960,50,0.3000,3.0000,1000,3600]]]],
				[[-2,3,-1,0],[[0,1,2,0,[0.5000,0.5000,-1000.0000,8.7000,0.8000,0.5000,120960,50,0.3000,3.0000,100,3600]],[1,0,2,1,[0.5000,0.5000,-1000.0000,8.7000,0.8000,0.5000,120960,50,0.3000,3.0000,1000,3600]],[4,2,4,2,[0.5000,0.5000,0.5000,0.5000,-1000.0000,0.8000,120960,10,0.3000,0.1000,0.3000,1.1200,0.5600,3.7800,10,50000,150,0,0,3.0000,0.0200,0.2000,2]],[4,2,4,3,[0.5000,0.5000,0.5000,0.5000,-1000.0000,0.8000,120960,10,0.3000,0.1000,0.3000,1.1200,0.5600,3.7800,10,50000,150,0,0,3.0000,0.0200,0.2000,2]]]],
				[[-2,4,-2,0],[[0,1,2,0,[0.5000,0.5000,-1000.0000,8.7000,0.8000,0.5000,120960,50,0.3000,3.0000,100,3600]],[1,0,2,1,[0.5000,0.5000,-1000.0000,8.7000,0.8000,0.5000,120960,50,0.3000,3.0000,1000,3600]],[4,2,4,2,[0.5000,0.5000,0.5000,0.5000,-1000.0000,0.8000,120960,10,0.3000,0.1000,0.3000,1.1200,0.5600,3.7800,10,50000,150,0,0,3.0000,0.0200,0.2000,2]],[4,2,4,3,[0.5000,0.5000,0.5000,0.5000,-1000.0000,0.8000,120960,10,0.3000,0.1000,0.3000,1.1200,0.5600,3.7800,10,50000,150,0,0,3.0000,0.0200,0.2000,2]],[4,2,4,4,[0.5000,0.5000,0.5000,0.5000,-1000.0000,0.8000,120960,10,0.3000,0.1000,0.3000,1.1200,0.5600,3.7800,10,50000,299,0,0,3.0000,0.0200,0.2000,1]],[8,3,4,5,[0.5000,0.5000,0.5000,0.5000,-1000.0000,0.8000,120960,10,0.3000,0.1000,0.3000,1.1200,0.5600,3.7800,10,50000,150,0,0,3.0000,0.0200,0.2000,2]]]],
				[[-2,5,-3,0],[[0,1,2,0,[0.5000,0.5000,-1000.0000,8.7000,0.8000,0.5000,120960,50,0.3000,3.0000,100,3600]],[1,0,2,1,[0.5000,0.5000,-1000.0000,8.7000,0.8000,0.5000,120960,50,0.3000,3.0000,1000,3600]],[4,2,4,3,[0.5000,0.5000,0.5000,0.5000,-1000.0000,0.8000,120960,10,0.3000,0.1000,0.3000,1.1200,0.5600,3.7800,10,50000,150,0,0,3.0000,0.0200,0.2000,2]],[4,2,4,5,[0.5000,0.5000,0.5000,0.5000,-1000.0000,0.8000,120960,10,0.3000,0.1000,0.3000,1.1200,0.5600,3.7800,10,50000,150,0,0,3.0000,0.0200,0.2000,2]],[4,2,4,4,[0.5000,0.5000,0.5000,0.5000,-1000.0000,0.8000,120960,10,0.3000,0.1000,0.3000,1.1200,0.5600,3.7800,10,50000,150,0,0,3.0000,0.0200,0.2000,2]]]],
				[[-2,6,-4,0],[[0,1,2,0,[0.5000,0.5000,-1000.0000,8.7000,0.8000,0.5000,120960,50,0.3000,3.0000,100,3600]],[4,2,4,1,[0.5000,0.5000,0.5000,0.5000,-1000.0000,0.8000,120960,10,0.3000,0.1000,0.3000,1.1200,0.5600,3.7800,10,50000,150,0,0,3.0000,0.0200,0.2000,1]],[4,2,4,5,[0.5000,0.5000,0.5000,0.5000,-1000.0000,0.8000,120960,10,0.3000,0.1000,0.3000,1.1200,0.5600,3.7800,10,50000,150,0,0,3.0000,0.0200,0.2000,2]],[4,2,4,3,[0.5000,0.5000,0.5000,0.5000,-1000.0000,0.8000,120960,10,0.3000,0.1000,0.3000,1.1200,0.5600,3.7800,10,50000,150,0,0,3.0000,0.0200,0.2000,1]],[4,2,4,4,[0.5000,0.5000,0.5000,0.5000,-1000.0000,0.8000,120960,10,0.3000,0.1000,0.3000,1.1200,0.5600,3.7800,10,50000,150,0,0,3.0000,0.0200,0.2000,2]],[4,2,4,2,[0.5000,0.5000,0.5000,0.5000,-1000.0000,0.8000,120960,10,0.3000,0.1000,0.3000,1.1200,0.5600,3.7800,10,50000,150,0,0,3.0000,0.0200,0.2000,2]],[4,2,3,8,[0.5000,0.5000,0.5000,0.5000,-1000.0000,0.8000,120960,10,0.3000,0.1000,0.3000,1.1200,0.5600,3.7800,10,50000,150,0,0,3.0000,0.0200,0.2000,1]],[4,2,4,6,[0.5000,0.5000,0.5000,0.5000,-1000.0000,0.8000,120960,10,0.3000,0.1000,0.3000,1.1200,0.5600,3.7800,10,50000,150,0,0,3.0000,0.0200,0.2000,1]],[4,2,3,7,[0.5000,0.5000,0.5000,0.5000,-1000.0000,0.8000,120960,10,0.3000,0.1000,0.3000,1.1200,0.5600,3.7800,10,50000,150,0,0,3.0000,0.0200,0.2000,2]],[4,2,3,9,[0.5000,0.5000,0.5000,0.5000,-1000.0000,0.8000,120960,10,0.3000,0.1000,0.3000,1.1200,0.5600,3.7800,10,50000,150,0,0,3.0000,0.0200,0.2000,2]],[4,2,4,10,[0.5000,0.5000,0.5000,0.5000,-1000.0000,0.8000,120960,10,0.3000,0.1000,0.3000,1.1200,0.5600,3.7800,10,50000,150,0,0,3.0000,0.0200,0.2000,1]]]],
				[[-2,7,-5,0],[[0,1,2,0,[0.5000,0.5000,-1000.0000,8.7000,0.8000,0.5000,120960,50,0.3000,3.0000,100,3600]],[4,2,4,9,[0.5000,0.5000,0.5000,0.5000,-1000.0000,0.8000,120960,10,0.3000,0.1000,0.3000,1.1200,0.5600,3.7800,10,50000,150,0,0,3.0000,0.0200,0.2000,1]],[4,2,4,12,[0.5000,0.5000,0.5000,0.5000,-1000.0000,0.8000,120960,10,0.3000,0.1000,0.3000,1.1200,0.5600,3.7800,10,50000,150,0,0,3.0000,0.0200,0.2000,2]],[4,2,4,6,[0.5000,0.5000,0.5000,0.5000,-1000.0000,0.8000,120960,10,0.3000,0.1000,0.3000,1.1200,0.5600,3.7800,10,50000,150,0,0,3.0000,0.0200,0.2000,2]],[4,2,4,19,[0.5000,0.5000,0.5000,0.5000,-1000.0000,0.8000,120960,10,0.3000,0.1000,0.3000,1.1200,0.5600,3.7800,10,50000,150,0,0,3.0000,0.0200,0.2000,1]],[4,2,4,5,[0.5000,0.5000,0.5000,0.5000,-1000.0000,0.8000,120960,10,0.3000,0.1000,0.3000,1.1200,0.5600,3.7800,10,50000,150,0,0,3.0000,0.0200,0.2000,2]],[4,2,4,3,[0.5000,0.5000,0.5000,0.5000,-1000.0000,0.8000,120960,10,0.3000,0.1000,0.3000,1.1200,0.5600,3.7800,10,50000,150,0,0,3.0000,0.0200,0.2000,3]],[4,2,4,7,[0.5000,0.5000,0.5000,0.5000,-1000.0000,0.8000,120960,10,0.3000,0.1000,0.3000,1.1200,0.5600,3.7800,10,50000,150,0,0,3.0000,0.0200,0.2000,2]],[4,2,4,8,[0.5000,0.5000,0.5000,0.5000,-1000.0000,0.8000,120960,10,0.3000,0.1000,0.3000,1.1200,0.5600,3.7800,10,50000,150,0,0,3.0000,0.0200,0.2000,2]],[4,2,4,11,[0.5000,0.5000,0.5000,0.5000,-1000.0000,0.8000,120960,10,0.3000,0.1000,0.3000,1.1200,0.5600,3.7800,10,50000,150,0,0,3.0000,0.0200,0.2000,1]],[8,3,1,10,[0.5000,0.5000,0.5000,0.5000,-1000.0000,0.8000,120960,10,0.3000,0.1000,0.3000,1.1200,0.5600,3.7800,10,50000,298,0,0,3.0000,0.0200,0.2000,0]],[4,2,4,13,[0.5000,0.5000,0.5000,0.5000,-1000.0000,0.8000,120960,10,0.3000,0.1000,0.3000,1.1200,0.5600,3.7800,10,50000,150,0,0,3.0000,0.0200,0.2000,2]],[4,2,4,18,[0.5000,0.5000,0.5000,0.5000,-1000.0000,0.8000,120960,10,0.3000,0.1000,0.3000,1.1200,0.5600,3.7800,10,50000,150,0,0,3.0000,0.0200,0.2000,1]],[4,2,4,4,[0.5000,0.5000,0.5000,0.5000,-1000.0000,0.8000,120960,10,0.3000,0.1000,0.3000,1.1200,0.5600,3.7800,10,50000,150,0,0,3.0000,0.0200,0.2000,2]],[4,2,4,2,[0.5000,0.5000,0.5000,0.5000,-1000.0000,0.8000,120960,10,0.3000,0.1000,0.3000,1.1200,0.5600,3.7800,10,50000,150,0,0,3.0000,0.0200,0.2000,1]],[4,2,4,15,[0.5000,0.5000,0.5000,0.5000,-1000.0000,0.8000,120960,10,0.3000,0.1000,0.3000,1.1200,0.5600,3.7800,10,50000,150,0,0,3.0000,0.0200,0.2000,2]],[4,2,4,16,[0.5000,0.5000,0.5000,0.5000,-1000.0000,0.8000,120960,10,0.3000,0.1000,0.3000,1.1200,0.5600,3.7800,10,50000,150,0,0,3.0000,0.0200,0.2000,1]],[4,2,4,1,[0.5000,0.5000,0.5000,0.5000,-1000.0000,0.8000,120960,10,0.3000,0.1000,0.3000,1.1200,0.5600,3.7800,10,50000,150,0,0,3.0000,0.0200,0.2000,1]],[4,2,3,14,[0.5000,0.5000,0.5000,0.5000,-1000.0000,0.8000,120960,10,0.3000,0.1000,0.3000,1.1200,0.5600,3.7800,10,50000,150,0,0,3.0000,0.0200,0.2000,1]]]],
				[[-2,8,-6,0],[[0,1,2,0,[0.5000,0.5000,-1000.0000,8.7000,0.8000,0.5000,120960,50,0.3000,3.0000,100,3600]],[4,2,4,17,[0.5000,0.5000,0.5000,0.5000,-1000.0000,0.8000,120960,10,0.3000,0.1000,0.3000,1.1200,0.5600,3.7800,10,50000,150,0,0,3.0000,0.0200,0.2000,1]],[4,2,4,7,[0.5000,0.5000,0.5000,0.5000,-1000.0000,0.8000,120960,10,0.3000,0.1000,0.3000,1.1200,0.5600,3.7800,10,50000,150,0,0,3.0000,0.0200,0.2000,2]],[4,2,3,2,[0.5000,0.5000,0.5000,0.5000,-1000.0000,0.8000,120960,10,0.3000,0.1000,0.3000,1.1200,0.5600,3.7800,10,50000,150,0,0,3.0000,0.0200,0.2000,1]],[4,2,4,18,[0.5000,0.5000,0.5000,0.5000,-1000.0000,0.8000,120960,10,0.3000,0.1000,0.3000,1.1200,0.5600,3.7800,10,50000,150,0,0,3.0000,0.0200,0.2000,2]],[4,2,4,14,[0.5000,0.5000,0.5000,0.5000,-1000.0000,0.8000,120960,10,0.3000,0.1000,0.3000,1.1200,0.5600,3.7800,10,50000,150,0,0,3.0000,0.0200,0.2000,2]],[4,2,4,3,[0.5000,0.5000,0.5000,0.5000,-1000.0000,0.8000,120960,10,0.3000,0.1000,0.3000,1.1200,0.5600,3.7800,10,50000,150,0,0,3.0000,0.0200,0.2000,2]],[4,2,4,5,[0.5000,0.5000,0.5000,0.5000,-1000.0000,0.8000,120960,10,0.3000,0.1000,0.3000,1.1200,0.5600,3.7800,10,50000,150,0,0,3.0000,0.0200,0.2000,2]],[4,2,4,6,[0.5000,0.5000,0.5000,0.5000,-1000.0000,0.8000,120960,10,0.3000,0.1000,0.3000,1.1200,0.5600,3.7800,10,50000,150,0,0,3.0000,0.0200,0.2000,1]],[4,2,3,9,[0.5000,0.5000,0.5000,0.5000,-1000.0000,0.8000,120960,10,0.3000,0.1000,0.3000,1.1200,0.5600,3.7800,10,50000,150,0,0,3.0000,0.0200,0.2000,1]],[4,2,4,10,[0.5000,0.5000,0.5000,0.5000,-1000.0000,0.8000,120960,10,0.3000,0.1000,0.3000,1.1200,0.5600,3.7800,10,50000,150,0,0,3.0000,0.0200,0.2000,2]],[4,2,4,15,[0.5000,0.5000,0.5000,0.5000,-1000.0000,0.8000,120960,10,0.3000,0.1000,0.3000,1.1200,0.5600,3.7800,10,50000,150,0,0,3.0000,0.0200,0.2000,2]],[4,2,4,16,[0.5000,0.5000,0.5000,0.5000,-1000.0000,0.8000,120960,10,0.3000,0.1000,0.3000,1.1200,0.5600,3.7800,10,50000,150,0,0,3.0000,0.0200,0.2000,2]],[4,2,4,13,[0.5000,0.5000,0.5000,0.5000,-1000.0000,0.8000,120960,10,0.3000,0.1000,0.3000,1.1200,0.5600,3.7800,10,50000,150,0,0,3.0000,0.0200,0.2000,2]],[4,2,4,1,[0.5000,0.5000,0.5000,0.5000,-1000.0000,0.8000,120960,10,0.3000,0.1000,0.3000,1.1200,0.5600,3.7800,10,50000,150,0,0,3.0000,0.0200,0.2000,2]],[4,2,4,11,[0.5000,0.5000,0.5000,0.5000,-1000.0000,0.8000,120960,10,0.3000,0.1000,0.3000,1.1200,0.5600,3.7800,10,50000,150,0,0,3.0000,0.0200,0.2000,2]],[4,2,3,4,[0.5000,0.5000,0.5000,0.5000,-1000.0000,0.8000,120960,10,0.3000,0.1000,0.3000,1.1200,0.5600,3.7800,10,50000,150,0,0,3.0000,0.0200,0.2000,2]]]],
				[[-2,9,-7,0],[[0,1,2,0,[0.5000,0.5000,-1000.0000,8.7000,0.8000,0.5000,120960,50,0.3000,3.0000,100,3600]],[4,2,3,1,[0.5000,0.5000,0.5000,0.5000,-1000.0000,0.8000,120960,10,0.3000,0.1000,0.3000,1.1200,0.5600,3.7800,10,50000,150,0,0,3.0000,0.0200,0.2000,2]],[4,2,4,13,[0.5000,0.5000,0.5000,0.5000,-1000.0000,0.8000,120960,10,0.3000,0.1000,0.3000,1.1200,0.5600,3.7800,10,50000,150,0,0,3.0000,0.0200,0.2000,2]],[4,2,4,19,[0.5000,0.5000,0.5000,0.5000,-1000.0000,0.8000,120960,10,0.3000,0.1000,0.3000,1.1200,0.5600,3.7800,10,50000,304,0,0,3.0000,0.0200,0.2000,2]],[4,2,4,16,[0.5000,0.5000,0.5000,0.5000,-1000.0000,0.8000,120960,10,0.3000,0.1000,0.3000,1.1200,0.5600,3.7800,10,50000,150,0,0,3.0000,0.0200,0.2000,2]],[4,2,3,6,[0.5000,0.5000,0.5000,0.5000,-1000.0000,0.8000,120960,10,0.3000,0.1000,0.3000,1.1200,0.5600,3.7800,10,50000,150,0,0,3.0000,0.0200,0.2000,2]],[4,2,12,4,[0.5000,0.5000,0.5000,0.5000,-1000.0000,0.8000,120960,10,0.3000,0.1000,0.3000,1.1200,0.5600,3.7800,10,50000,150,0,0,3.0000,0.0200,0.2000,3]],[4,2,3,5,[0.5000,0.5000,0.5000,0.5000,-1000.0000,0.8000,120960,10,0.3000,0.1000,0.3000,1.1200,0.5600,3.7800,10,50000,150,0,0,3.0000,0.0200,0.2000,2]],[4,2,3,18,[0.5000,0.5000,0.5000,0.5000,-1000.0000,0.8000,120960,10,0.3000,0.1000,0.3000,1.1200,0.5600,3.7800,10,50000,150,0,0,3.0000,0.0200,0.2000,2]],[4,2,4,21,[0.5000,0.5000,0.5000,0.5000,-1000.0000,0.8000,120960,10,0.3000,0.1000,0.3000,1.1200,0.5600,3.7800,10,50000,150,0,0,3.0000,0.0200,0.2000,2]],[4,2,3,7,[0.5000,0.5000,0.5000,0.5000,-1000.0000,0.8000,120960,10,0.3000,0.1000,0.3000,1.1200,0.5600,3.7800,10,50000,150,0,0,3.0000,0.0200,0.2000,2]],[4,2,3,8,[0.5000,0.5000,0.5000,0.5000,-1000.0000,0.8000,120960,10,0.3000,0.1000,0.3000,1.1200,0.5600,3.7800,10,50000,150,0,0,3.0000,0.0200,0.2000,2]],[4,2,4,12,[0.5000,0.5000,0.5000,0.5000,-1000.0000,0.8000,120960,10,0.3000,0.1000,0.3000,1.1200,0.5600,3.7800,10,50000,150,0,0,3.0000,0.0200,0.2000,2]],[4,2,3,11,[0.5000,0.5000,0.5000,0.5000,-1000.0000,0.8000,120960,10,0.3000,0.1000,0.3000,1.1200,0.5600,3.7800,10,50000,150,0,0,3.0000,0.0200,0.2000,1]],[4,2,3,14,[0.5000,0.5000,0.5000,0.5000,-1000.0000,0.8000,120960,10,0.3000,0.1000,0.3000,1.1200,0.5600,3.7800,10,50000,150,0,0,3.0000,0.0200,0.2000,2]],[4,2,3,20,[0.5000,0.5000,0.5000,0.5000,-1000.0000,0.8000,120960,10,0.3000,0.1000,0.3000,1.1200,0.5600,3.7800,10,50000,150,0,0,3.0000,0.0200,0.2000,2]],[4,2,4,10,[0.5000,0.5000,0.5000,0.5000,-1000.0000,0.8000,120960,10,0.3000,0.1000,0.3000,1.1200,0.5600,3.7800,10,50000,150,0,0,3.0000,0.0200,0.2000,2]],[4,2,3,17,[0.5000,0.5000,0.5000,0.5000,-1000.0000,0.8000,120960,10,0.3000,0.1000,0.3000,1.1200,0.5600,3.7800,10,50000,150,0,0,3.0000,0.0200,0.2000,2]],[4,2,3,3,[0.5000,0.5000,0.5000,0.5000,-1000.0000,0.8000,120960,10,0.3000,0.1000,0.3000,1.1200,0.5600,3.7800,10,50000,150,0,0,3.0000,0.0200,0.2000,2]],[4,2,3,9,[0.5000,0.5000,0.5000,0.5000,-1000.0000,0.8000,120960,10,0.3000,0.1000,0.3000,1.1200,0.5600,3.7800,10,50000,150,0,0,3.0000,0.0200,0.2000,1]],[4,2,3,22,[0.5000,0.5000,0.5000,0.5000,-1000.0000,0.8000,120960,10,0.3000,0.1000,0.3000,1.1200,0.5600,3.7800,10,50000,150,0,0,3.0000,0.0200,0.2000,2]],[4,2,3,15,[0.5000,0.5000,0.5000,0.5000,-1000.0000,0.8000,120960,10,0.3000,0.1000,0.3000,1.1200,0.5600,3.7800,10,50000,150,0,0,3.0000,0.0200,0.2000,2]],[4,2,4,2,[0.5000,0.5000,0.5000,0.5000,-1000.0000,0.8000,120960,10,0.3000,0.1000,0.3000,1.1200,0.5600,3.7800,10,50000,304,0,0,3.0000,0.0200,0.2000,1]]]],
				[[-1,-8,9,0],[[0,1,2,0,[0.5000,0.5000,-1000.0000,8.7000,0.8000,0.5000,120960,50,0.3000,3.0000,100,3600]],[8,3,4,13,[0.5000,0.5000,0.5000,0.5000,-1000.0000,0.8000,120960,10,0.3000,0.1000,0.3000,1.1200,0.5600,3.7800,10,50000,150,0,0,3.0000,0.0200,0.2000,2]],[8,3,4,6,[0.5000,0.5000,0.5000,0.5000,-1000.0000,0.8000,120960,10,0.3000,0.1000,0.3000,1.1200,0.5600,3.7800,10,50000,150,0,0,3.0000,0.0200,0.2000,2]],[8,3,4,11,[0.5000,0.5000,0.5000,0.5000,-1000.0000,0.8000,120960,10,0.3000,0.1000,0.3000,1.1200,0.5600,3.7800,10,50000,150,0,0,3.0000,0.0200,0.2000,2]],[8,3,4,5,[0.5000,0.5000,0.5000,0.5000,-1000.0000,0.8000,120960,10,0.3000,0.1000,0.3000,1.1200,0.5600,3.7800,10,50000,150,0,0,3.0000,0.0200,0.2000,2]],[8,3,4,4,[0.5000,0.5000,0.5000,0.5000,-1000.0000,0.8000,120960,10,0.3000,0.1000,0.3000,1.1200,0.5600,3.7800,10,50000,150,0,0,3.0000,0.0200,0.2000,1]],[8,3,4,2,[0.5000,0.5000,0.5000,0.5000,-1000.0000,0.8000,120960,10,0.3000,0.1000,0.3000,1.1200,0.5600,3.7800,10,50000,150,0,0,3.0000,0.0200,0.2000,2]],[8,3,4,1,[0.5000,0.5000,0.5000,0.5000,-1000.0000,0.8000,120960,10,0.3000,0.1000,0.3000,1.1200,0.5600,3.7800,10,50000,150,0,0,3.0000,0.0200,0.2000,2]],[8,3,4,8,[0.5000,0.5000,0.5000,0.5000,-1000.0000,0.8000,120960,10,0.3000,0.1000,0.3000,1.1200,0.5600,3.7800,10,50000,150,0,0,3.0000,0.0200,0.2000,2]],[8,3,4,10,[0.5000,0.5000,0.5000,0.5000,-1000.0000,0.8000,120960,10,0.3000,0.1000,0.3000,1.1200,0.5600,3.7800,10,50000,150,0,0,3.0000,0.0200,0.2000,2]],[8,3,4,16,[0.5000,0.5000,0.5000,0.5000,-1000.0000,0.8000,120960,10,0.3000,0.1000,0.3000,1.1200,0.5600,3.7800,10,50000,150,0,0,3.0000,0.0200,0.2000,1]],[8,3,4,9,[0.5000,0.5000,0.5000,0.5000,-1000.0000,0.8000,120960,10,0.3000,0.1000,0.3000,1.1200,0.5600,3.7800,10,50000,150,0,0,3.0000,0.0200,0.2000,2]],[8,3,4,7,[0.5000,0.5000,0.5000,0.5000,-1000.0000,0.8000,120960,10,0.3000,0.1000,0.3000,1.1200,0.5600,3.7800,10,50000,150,0,0,3.0000,0.0200,0.2000,1]],[8,3,4,14,[0.5000,0.5000,0.5000,0.5000,-1000.0000,0.8000,120960,10,0.3000,0.1000,0.3000,1.1200,0.5600,3.7800,10,50000,150,0,0,3.0000,0.0200,0.2000,2]],[8,3,3,12,[0.5000,0.5000,0.5000,0.5000,-1000.0000,0.8000,120960,10,0.3000,0.1000,0.3000,1.1200,0.5600,3.7800,10,50000,150,0,0,3.0000,0.0200,0.2000,2]],[8,3,3,15,[0.5000,0.5000,0.5000,0.5000,-1000.0000,0.8000,120960,10,0.3000,0.1000,0.3000,1.1200,0.5600,3.7800,10,50000,150,0,0,3.0000,0.0200,0.2000,1]]]],
				[[-1,-7,8,0],[[0,1,2,0,[0.5000,0.5000,-1000.0000,8.7000,0.8000,0.5000,120960,50,0.3000,3.0000,100,3600]],[8,3,4,15,[0.5000,0.5000,0.5000,0.5000,-1000.0000,0.8000,120960,10,0.3000,0.1000,0.3000,1.1200,0.5600,3.7800,10,50000,150,0,0,3.0000,0.0200,0.2000,2]],[8,3,4,2,[0.5000,0.5000,0.5000,0.5000,-1000.0000,0.8000,120960,10,0.3000,0.1000,0.3000,1.1200,0.5600,3.7800,10,50000,150,0,0,3.0000,0.0200,0.2000,2]],[8,3,3,8,[0.5000,0.5000,0.5000,0.5000,-1000.0000,0.8000,120960,10,0.3000,0.1000,0.3000,1.1200,0.5600,3.7800,10,50000,150,0,0,3.0000,0.0200,0.2000,1]],[8,3,4,3,[0.5000,0.5000,0.5000,0.5000,-1000.0000,0.8000,120960,10,0.3000,0.1000,0.3000,1.1200,0.5600,3.7800,10,50000,150,0,0,3.0000,0.0200,0.2000,2]],[8,3,4,4,[0.5000,0.5000,0.5000,0.5000,-1000.0000,0.8000,120960,10,0.3000,0.1000,0.3000,1.1200,0.5600,3.7800,10,50000,150,0,0,3.0000,0.0200,0.2000,2]],[8,3,4,7,[0.5000,0.5000,0.5000,0.5000,-1000.0000,0.8000,120960,10,0.3000,0.1000,0.3000,1.1200,0.5600,3.7800,10,50000,150,0,0,3.0000,0.0200,0.2000,2]],[8,3,4,1,[0.5000,0.5000,0.5000,0.5000,-1000.0000,0.8000,120960,10,0.3000,0.1000,0.3000,1.1200,0.5600,3.7800,10,50000,150,0,0,3.0000,0.0200,0.2000,2]],[8,3,4,6,[0.5000,0.5000,0.5000,0.5000,-1000.0000,0.8000,120960,10,0.3000,0.1000,0.3000,1.1200,0.5600,3.7800,10,50000,150,0,0,3.0000,0.0200,0.2000,2]],[8,3,4,9,[0.5000,0.5000,0.5000,0.5000,-1000.0000,0.8000,120960,10,0.3000,0.1000,0.3000,1.1200,0.5600,3.7800,10,50000,150,0,0,3.0000,0.0200,0.2000,2]],[8,3,4,10,[0.5000,0.5000,0.5000,0.5000,-1000.0000,0.8000,120960,10,0.3000,0.1000,0.3000,1.1200,0.5600,3.7800,10,50000,150,0,0,3.0000,0.0200,0.2000,2]],[8,3,4,11,[0.5000,0.5000,0.5000,0.5000,-1000.0000,0.8000,120960,10,0.3000,0.1000,0.3000,1.1200,0.5600,3.7800,10,50000,150,0,0,3.0000,0.0200,0.2000,2]],[8,3,4,12,[0.5000,0.5000,0.5000,0.5000,-1000.0000,0.8000,120960,10,0.3000,0.1000,0.3000,1.1200,0.5600,3.7800,10,50000,150,0,0,3.0000,0.0200,0.2000,2]],[8,3,4,13,[0.5000,0.5000,0.5000,0.5000,-1000.0000,0.8000,120960,10,0.3000,0.1000,0.3000,1.1200,0.5600,3.7800,10,50000,150,0,0,3.0000,0.0200,0.2000,2]],[8,3,4,14,[0.5000,0.5000,0.5000,0.5000,-1000.0000,0.8000,120960,10,0.3000,0.1000,0.3000,1.1200,0.5600,3.7800,10,50000,150,0,0,3.0000,0.0200,0.2000,2]]]],
				[[-1,-6,7,0],[[0,1,2,0,[0.5000,0.5000,-1000.0000,8.7000,0.8000,0.5000,120960,50,0.3000,3.0000,100,3600]],[8,3,4,2,[0.5000,0.5000,0.5000,0.5000,-1000.0000,0.8000,120960,10,0.3000,0.1000,0.3000,1.1200,0.5600,3.7800,10,50000,150,0,0,3.0000,0.0200,0.2000,2]],[8,3,4,9,[0.5000,0.5000,0.5000,0.5000,-1000.0000,0.8000,120960,10,0.3000,0.1000,0.3000,1.1200,0.5600,3.7800,10,50000,150,0,0,3.0000,0.0200,0.2000,2]],[8,3,4,4,[0.5000,0.5000,0.5000,0.5000,-1000.0000,0.8000,120960,10,0.3000,0.1000,0.3000,1.1200,0.5600,3.7800,10,50000,150,0,0,3.0000,0.0200,0.2000,2]],[8,3,4,5,[0.5000,0.5000,0.5000,0.5000,-1000.0000,0.8000,120960,10,0.3000,0.1000,0.3000,1.1200,0.5600,3.7800,10,50000,150,0,0,3.0000,0.0200,0.2000,1]],[8,3,4,3,[0.5000,0.5000,0.5000,0.5000,-1000.0000,0.8000,120960,10,0.3000,0.1000,0.3000,1.1200,0.5600,3.7800,10,50000,150,0,0,3.0000,0.0200,0.2000,3]],[8,3,4,6,[0.5000,0.5000,0.5000,0.5000,-1000.0000,0.8000,120960,10,0.3000,0.1000,0.3000,1.1200,0.5600,3.7800,10,50000,150,0,0,3.0000,0.0200,0.2000,2]],[8,3,4,7,[0.5000,0.5000,0.5000,0.5000,-1000.0000,0.8000,120960,10,0.3000,0.1000,0.3000,1.1200,0.5600,3.7800,10,50000,150,0,0,3.0000,0.0200,0.2000,2]],[8,3,4,1,[0.5000,0.5000,0.5000,0.5000,-1000.0000,0.8000,120960,10,0.3000,0.1000,0.3000,1.1200,0.5600,3.7800,10,50000,150,0,0,3.0000,0.0200,0.2000,1]],[8,3,4,8,[0.5000,0.5000,0.5000,0.5000,-1000.0000,0.8000,120960,10,0.3000,0.1000,0.3000,1.1200,0.5600,3.7800,10,50000,150,0,0,3.0000,0.0200,0.2000,2]],[8,3,3,10,[0.5000,0.5000,0.5000,0.5000,-1000.0000,0.8000,120960,10,0.3000,0.1000,0.3000,1.1200,0.5600,3.7800,10,50000,150,0,0,3.0000,0.0200,0.2000,1]],[8,3,3,11,[0.5000,0.5000,0.5000,0.5000,-1000.0000,0.8000,120960,10,0.3000,0.1000,0.3000,1.1200,0.5600,3.7800,10,50000,150,0,0,3.0000,0.0200,0.2000,1]],[8,3,3,12,[0.5000,0.5000,0.5000,0.5000,-1000.0000,0.8000,120960,10,0.3000,0.1000,0.3000,1.1200,0.5600,3.7800,10,50000,150,0,0,3.0000,0.0200,0.2000,1]]]],
				[[-1,-5,6,0],[[0,1,2,0,[0.5000,0.5000,-1000.0000,8.7000,0.8000,0.5000,120960,50,0.3000,3.0000,100,3600]],[8,3,4,1,[0.5000,0.5000,0.5000,0.5000,-1000.0000,0.8000,120960,10,0.3000,0.1000,0.3000,1.1200,0.5600,3.7800,10,50000,150,0,0,3.0000,0.0200,0.2000,2]],[8,3,4,2,[0.5000,0.5000,0.5000,0.5000,-1000.0000,0.8000,120960,10,0.3000,0.1000,0.3000,1.1200,0.5600,3.7800,10,50000,150,0,0,3.0000,0.0200,0.2000,2]],[8,3,4,3,[0.5000,0.5000,0.5000,0.5000,-1000.0000,0.8000,120960,10,0.3000,0.1000,0.3000,1.1200,0.5600,3.7800,10,50000,150,0,0,3.0000,0.0200,0.2000,2]],[8,3,4,4,[0.5000,0.5000,0.5000,0.5000,-1000.0000,0.8000,120960,10,0.3000,0.1000,0.3000,1.1200,0.5600,3.7800,10,50000,150,0,0,3.0000,0.0200,0.2000,2]],[8,3,3,5,[0.5000,0.5000,0.5000,0.5000,-1000.0000,0.8000,120960,10,0.3000,0.1000,0.3000,1.1200,0.5600,3.7800,10,50000,150,0,0,3.0000,0.0200,0.2000,1]]]],
				[[-1,-4,5,0],[[0,1,2,0,[0.5000,0.5000,-1000.0000,8.7000,0.8000,0.5000,120960,50,0.3000,3.0000,100,3600]],[1,0,4,1,[0.5000,0.5000,-1000.0000,8.7000,0.8000,0.5000,120960,50,0.3000,3.0000,1000,3600]],[8,3,3,2,[0.5000,0.5000,0.5000,0.5000,-1000.0000,0.8000,120960,10,0.3000,0.1000,0.3000,1.1200,0.5600,3.7800,10,50000,150,0,0,3.0000,0.0200,0.2000,1]]]],
				[[-1,-3,4,0],[[0,1,2,0,[0.5000,0.5000,-1000.0000,8.7000,0.8000,0.5000,120960,50,0.3000,3.0000,100,3600]],[1,0,4,1,[0.5000,0.5000,-1000.0000,8.7000,0.8000,0.5000,120960,50,0.3000,3.0000,1000,3600]]]],
				[[-1,-2,3,0],[[0,1,2,0,[0.5000,0.5000,-1000.0000,8.7000,0.8000,0.5000,120960,50,0.3000,3.0000,100,3600]],[1,0,3,1,[0.5000,0.5000,-1000.0000,8.7000,0.8000,0.5000,120960,50,0.3000,3.0000,1000,3600]]]],
				[[-1,-1,2,0],[[1,0,2,1,[0.5000,0.5000,-1000.0000,8.7000,0.8000,0.5000,120960,50,0.3000,3.0000,1000,3600]],[1,0,2,0,[0.5000,0.5000,-1000.0000,8.7000,0.8000,0.5000,120960,50,0.3000,3.0000,1000,3600]]]],
				[[-1,0,1,0],[[0,1,2,0,[0.5000,0.5000,-1000.0000,8.7000,0.8000,0.5000,120960,50,0.3000,3.0000,100,3600]],[1,0,2,1,[0.5000,0.5000,-1000.0000,8.7000,0.8000,0.5000,120960,50,0.3000,3.0000,1000,3600]]]],
				[[-1,1,0,0],[[1,0,2,1,[0.5000,0.5000,-1000.0000,8.7000,0.8000,0.5000,120960,50,0.3000,3.0000,1000,3600]],[1,0,2,0,[0.5000,0.5000,-1000.0000,8.7000,0.8000,0.5000,120960,50,0.3000,3.0000,1000,3600]]]],
				[[-1,2,-1,0],[[0,1,2,0,[0.5000,0.5000,-1000.0000,8.7000,0.8000,0.5000,120960,50,0.3000,3.0000,100,3600]],[1,0,2,1,[0.5000,0.5000,-1000.0000,8.7000,0.8000,0.5000,120960,50,0.3000,3.0000,1000,3600]]]],
				[[-1,3,-2,0],[[0,1,2,0,[0.5000,0.5000,-1000.0000,8.7000,0.8000,0.5000,120960,50,0.3000,3.0000,100,3600]],[1,0,2,2,[0.5000,0.5000,-1000.0000,8.7000,0.8000,0.5000,120960,50,0.3000,3.0000,1000,3600]],[1,0,2,1,[0.5000,0.5000,-1000.0000,8.7000,0.8000,0.5000,120960,50,0.3000,3.0000,1000,3600]],[4,2,4,4,[0.5000,0.5000,0.5000,0.5000,-1000.0000,0.8000,120960,10,0.3000,0.1000,0.3000,1.1200,0.5600,3.7800,10,50000,150,0,0,3.0000,0.0200,0.2000,2]],[4,2,4,3,[0.5000,0.5000,0.5000,0.5000,-1000.0000,0.8000,120960,10,0.3000,0.1000,0.3000,1.1200,0.5600,3.7800,10,50000,150,0,0,3.0000,0.0200,0.2000,2]]]],
				[[-1,4,-3,0],[[0,1,2,0,[0.5000,0.5000,-1000.0000,8.7000,0.8000,0.5000,120960,50,0.3000,3.0000,100,3600]],[1,0,2,2,[0.5000,0.5000,-1000.0000,8.7000,0.8000,0.5000,120960,50,0.3000,3.0000,1000,3600]],[4,2,4,3,[0.5000,0.5000,0.5000,0.5000,-1000.0000,0.8000,120960,10,0.3000,0.1000,0.3000,1.1200,0.5600,3.7800,10,50000,299,0,0,3.0000,0.0200,0.2000,1]],[4,2,4,4,[0.5000,0.5000,0.5000,0.5000,-1000.0000,0.8000,120960,10,0.3000,0.1000,0.3000,1.1200,0.5600,3.7800,10,50000,150,0,0,3.0000,0.0200,0.2000,2]],[4,2,4,1,[0.5000,0.5000,0.5000,0.5000,-1000.0000,0.8000,120960,10,0.3000,0.1000,0.3000,1.1200,0.5600,3.7800,10,50000,150,0,0,3.0000,0.0200,0.2000,2]]]],
				[[-1,5,-4,0],[[0,1,2,0,[0.5000,0.5000,-1000.0000,8.7000,0.8000,0.5000,120960,50,0.3000,3.0000,100,3600]],[4,2,4,3,[0.5000,0.5000,0.5000,0.5000,-1000.0000,0.8000,120960,10,0.3000,0.1000,0.3000,1.1200,0.5600,3.7800,10,50000,150,0,0,3.0000,0.0200,0.2000,2]],[4,2,4,5,[0.5000,0.5000,0.5000,0.5000,-1000.0000,0.8000,120960,10,0.3000,0.1000,0.3000,1.1200,0.5600,3.7800,10,50000,150,0,0,3.0000,0.0200,0.2000,2]],[4,2,4,1,[0.5000,0.5000,0.5000,0.5000,-1000.0000,0.8000,120960,10,0.3000,0.1000,0.3000,1.1200,0.5600,3.7800,10,50000,150,0,0,3.0000,0.0200,0.2000,2]],[4,2,4,2,[0.5000,0.5000,0.5000,0.5000,-1000.0000,0.8000,120960,10,0.3000,0.1000,0.3000,1.1200,0.5600,3.7800,10,50000,150,0,0,3.0000,0.0200,0.2000,3]],[4,2,4,6,[0.5000,0.5000,0.5000,0.5000,-1000.0000,0.8000,120960,10,0.3000,0.1000,0.3000,1.1200,0.5600,3.7800,10,50000,150,0,0,3.0000,0.0200,0.2000,2]]]],
				[[-1,6,-5,0],[[0,1,2,0,[0.5000,0.5000,-1000.0000,8.7000,0.8000,0.5000,120960,50,0.3000,3.0000,100,3600]],[4,2,3,4,[0.5000,0.5000,0.5000,0.5000,-1000.0000,0.8000,120960,10,0.3000,0.1000,0.3000,1.1200,0.5600,3.7800,10,50000,150,0,0,3.0000,0.0200,0.2000,1]],[4,2,4,2,[0.5000,0.5000,0.5000,0.5000,-1000.0000,0.8000,120960,10,0.3000,0.1000,0.3000,1.1200,0.5600,3.7800,10,50000,150,0,0,3.0000,0.0200,0.2000,2]],[4,2,4,3,[0.5000,0.5000,0.5000,0.5000,-1000.0000,0.8000,120960,10,0.3000,0.1000,0.3000,1.1200,0.5600,3.7800,10,50000,150,0,0,3.0000,0.0200,0.2000,1]],[4,2,4,5,[0.5000,0.5000,0.5000,0.5000,-1000.0000,0.8000,120960,10,0.3000,0.1000,0.3000,1.1200,0.5600,3.7800,10,50000,150,0,0,3.0000,0.0200,0.2000,2]],[4,2,4,10,[0.5000,0.5000,0.5000,0.5000,-1000.0000,0.8000,120960,10,0.3000,0.1000,0.3000,1.1200,0.5600,3.7800,10,50000,150,0,0,3.0000,0.0200,0.2000,2]],[4,2,4,6,[0.5000,0.5000,0.5000,0.5000,-1000.0000,0.8000,120960,10,0.3000,0.1000,0.3000,1.1200,0.5600,3.7800,10,50000,150,0,0,3.0000,0.0200,0.2000,3]],[4,2,4,1,[0.5000,0.5000,0.5000,0.5000,-1000.0000,0.8000,120960,10,0.3000,0.1000,0.3000,1.1200,0.5600,3.7800,10,50000,150,0,0,3.0000,0.0200,0.2000,2]],[4,2,4,7,[0.5000,0.5000,0.5000,0.5000,-1000.0000,0.8000,120960,10,0.3000,0.1000,0.3000,1.1200,0.5600,3.7800,10,50000,150,0,0,3.0000,0.0200,0.2000,2]],[4,2,4,9,[0.5000,0.5000,0.5000,0.5000,-1000.0000,0.8000,120960,10,0.3000,0.1000,0.3000,1.1200,0.5600,3.7800,10,50000,150,0,0,3.0000,0.0200,0.2000,2]],[4,2,4,8,[0.5000,0.5000,0.5000,0.5000,-1000.0000,0.8000,120960,10,0.3000,0.1000,0.3000,1.1200,0.5600,3.7800,10,50000,150,0,0,3.0000,0.0200,0.2000,1]],[4,2,4,11,[0.5000,0.5000,0.5000,0.5000,-1000.0000,0.8000,120960,10,0.3000,0.1000,0.3000,1.1200,0.5600,3.7800,10,50000,150,0,0,3.0000,0.0200,0.2000,1]],[4,2,3,15,[0.5000,0.5000,0.5000,0.5000,-1000.0000,0.8000,120960,10,0.3000,0.1000,0.3000,1.1200,0.5600,3.7800,10,50000,150,0,0,3.0000,0.0200,0.2000,2]],[4,2,4,13,[0.5000,0.5000,0.5000,0.5000,-1000.0000,0.8000,120960,10,0.3000,0.1000,0.3000,1.1200,0.5600,3.7800,10,50000,150,0,0,3.0000,0.0200,0.2000,1]],[4,2,4,14,[0.5000,0.5000,0.5000,0.5000,-1000.0000,0.8000,120960,10,0.3000,0.1000,0.3000,1.1200,0.5600,3.7800,10,50000,150,0,0,3.0000,0.0200,0.2000,1]],[4,2,4,12,[0.5000,0.5000,0.5000,0.5000,-1000.0000,0.8000,120960,10,0.3000,0.1000,0.3000,1.1200,0.5600,3.7800,10,50000,150,0,0,3.0000,0.0200,0.2000,1]],[4,2,3,16,[0.5000,0.5000,0.5000,0.5000,-1000.0000,0.8000,120960,10,0.3000,0.1000,0.3000,1.1200,0.5600,3.7800,10,50000,150,0,0,3.0000,0.0200,0.2000,1]]]],
				[[-1,7,-6,0],[[0,1,2,0,[0.5000,0.5000,-1000.0000,8.7000,0.8000,0.5000,120960,50,0.3000,3.0000,100,3600]],[4,2,4,2,[0.5000,0.5000,0.5000,0.5000,-1000.0000,0.8000,120960,10,0.3000,0.1000,0.3000,1.1200,0.5600,3.7800,10,50000,150,0,0,3.0000,0.0200,0.2000,1]],[4,2,4,7,[0.5000,0.5000,0.5000,0.5000,-1000.0000,0.8000,120960,10,0.3000,0.1000,0.3000,1.1200,0.5600,3.7800,10,50000,150,0,0,3.0000,0.0200,0.2000,1]],[4,2,4,10,[0.5000,0.5000,0.5000,0.5000,-1000.0000,0.8000,120960,10,0.3000,0.1000,0.3000,1.1200,0.5600,3.7800,10,50000,150,0,0,3.0000,0.0200,0.2000,2]],[4,2,4,14,[0.5000,0.5000,0.5000,0.5000,-1000.0000,0.8000,120960,10,0.3000,0.1000,0.3000,1.1200,0.5600,3.7800,10,50000,150,0,0,3.0000,0.0200,0.2000,2]],[4,2,4,6,[0.5000,0.5000,0.5000,0.5000,-1000.0000,0.8000,120960,10,0.3000,0.1000,0.3000,1.1200,0.5600,3.7800,10,50000,150,0,0,3.0000,0.0200,0.2000,2]],[4,2,4,4,[0.5000,0.5000,0.5000,0.5000,-1000.0000,0.8000,120960,10,0.3000,0.1000,0.3000,1.1200,0.5600,3.7800,10,50000,150,0,0,3.0000,0.0200,0.2000,1]],[4,2,4,8,[0.5000,0.5000,0.5000,0.5000,-1000.0000,0.8000,120960,10,0.3000,0.1000,0.3000,1.1200,0.5600,3.7800,10,50000,150,0,0,3.0000,0.0200,0.2000,1]],[4,2,3,19,[0.5000,0.5000,0.5000,0.5000,-1000.0000,0.8000,120960,10,0.3000,0.1000,0.3000,1.1200,0.5600,3.7800,10,50000,150,0,0,3.0000,0.0200,0.2000,1]],[4,2,4,9,[0.5000,0.5000,0.5000,0.5000,-1000.0000,0.8000,120960,10,0.3000,0.1000,0.3000,1.1200,0.5600,3.7800,10,50000,150,0,0,3.0000,0.0200,0.2000,1]],[4,2,4,15,[0.5000,0.5000,0.5000,0.5000,-1000.0000,0.8000,120960,10,0.3000,0.1000,0.3000,1.1200,0.5600,3.7800,10,50000,150,0,0,3.0000,0.0200,0.2000,3]],[4,2,4,5,[0.5000,0.5000,0.5000,0.5000,-1000.0000,0.8000,120960,10,0.3000,0.1000,0.3000,1.1200,0.5600,3.7800,10,50000,150,0,0,3.0000,0.0200,0.2000,2]],[4,2,4,12,[0.5000,0.5000,0.5000,0.5000,-1000.0000,0.8000,120960,10,0.3000,0.1000,0.3000,1.1200,0.5600,3.7800,10,50000,150,0,0,3.0000,0.0200,0.2000,2]],[4,2,4,3,[0.5000,0.5000,0.5000,0.5000,-1000.0000,0.8000,120960,10,0.3000,0.1000,0.3000,1.1200,0.5600,3.7800,10,50000,150,0,0,3.0000,0.0200,0.2000,2]],[4,2,4,1,[0.5000,0.5000,0.5000,0.5000,-1000.0000,0.8000,120960,10,0.3000,0.1000,0.3000,1.1200,0.5600,3.7800,10,50000,150,0,0,3.0000,0.0200,0.2000,2]],[4,2,3,18,[0.5000,0.5000,0.5000,0.5000,-1000.0000,0.8000,120960,10,0.3000,0.1000,0.3000,1.1200,0.5600,3.7800,10,50000,150,0,0,3.0000,0.0200,0.2000,1]],[4,2,4,17,[0.5000,0.5000,0.5000,0.5000,-1000.0000,0.8000,120960,10,0.3000,0.1000,0.3000,1.1200,0.5600,3.7800,10,50000,150,0,0,3.0000,0.0200,0.2000,2]]]],
				[[-1,8,-7,0],[[0,1,2,0,[0.5000,0.5000,-1000.0000,8.7000,0.8000,0.5000,120960,50,0.3000,3.0000,100,3600]],[4,2,3,17,[0.5000,0.5000,0.5000,0.5000,-1000.0000,0.8000,120960,10,0.3000,0.1000,0.3000,1.1200,0.5600,3.7800,10,50000,150,0,0,3.0000,0.0200,0.2000,2]],[4,2,4,9,[0.5000,0.5000,0.5000,0.5000,-1000.0000,0.8000,120960,10,0.3000,0.1000,0.3000,1.1200,0.5600,3.7800,10,50000,150,0,0,3.0000,0.0200,0.2000,2]],[4,2,4,2,[0.5000,0.5000,0.5000,0.5000,-1000.0000,0.8000,120960,10,0.3000,0.1000,0.3000,1.1200,0.5600,3.7800,10,50000,150,0,0,3.0000,0.0200,0.2000,2]],[4,2,4,4,[0.5000,0.5000,0.5000,0.5000,-1000.0000,0.8000,120960,10,0.3000,0.1000,0.3000,1.1200,0.5600,3.7800,10,50000,150,0,0,3.0000,0.0200,0.2000,2]],[4,2,4,18,[0.5000,0.5000,0.5000,0.5000,-1000.0000,0.8000,120960,10,0.3000,0.1000,0.3000,1.1200,0.5600,3.7800,10,50000,150,0,0,3.0000,0.0200,0.2000,2]],[4,2,4,6,[0.5000,0.5000,0.5000,0.5000,-1000.0000,0.8000,120960,10,0.3000,0.1000,0.3000,1.1200,0.5600,3.7800,10,50000,150,0,0,3.0000,0.0200,0.2000,2]],[4,2,3,7,[0.5000,0.5000,0.5000,0.5000,-1000.0000,0.8000,120960,10,0.3000,0.1000,0.3000,1.1200,0.5600,3.7800,10,50000,150,0,0,3.0000,0.0200,0.2000,2]],[4,2,4,22,[0.5000,0.5000,0.5000,0.5000,-1000.0000,0.8000,120960,10,0.3000,0.1000,0.3000,1.1200,0.5600,3.7800,10,50000,150,0,0,3.0000,0.0200,0.2000,1]],[4,2,5,3,[0.5000,0.5000,0.5000,0.5000,-1000.0000,0.8000,120960,10,0.3000,0.1000,0.3000,1.1200,0.5600,3.7800,10,50000,297,0,0,3.0000,0.0200,0.2000,0]],[4,2,3,11,[0.5000,0.5000,0.5000,0.5000,-1000.0000,0.8000,120960,10,0.3000,0.1000,0.3000,1.1200,0.5600,3.7800,10,50000,150,0,0,3.0000,0.0200,0.2000,2]],[4,2,4,5,[0.5000,0.5000,0.5000,0.5000,-1000.0000,0.8000,120960,10,0.3000,0.1000,0.3000,1.1200,0.5600,3.7800,10,50000,150,0,0,3.0000,0.0200,0.2000,2]],[4,2,4,15,[0.5000,0.5000,0.5000,0.5000,-1000.0000,0.8000,120960,10,0.3000,0.1000,0.3000,1.1200,0.5600,3.7800,10,50000,150,0,0,3.0000,0.0200,0.2000,2]],[4,2,4,10,[0.5000,0.5000,0.5000,0.5000,-1000.0000,0.8000,120960,10,0.3000,0.1000,0.3000,1.1200,0.5600,3.7800,10,50000,150,0,0,3.0000,0.0200,0.2000,2]],[4,2,3,14,[0.5000,0.5000,0.5000,0.5000,-1000.0000,0.8000,120960,10,0.3000,0.1000,0.3000,1.1200,0.5600,3.7800,10,50000,150,0,0,3.0000,0.0200,0.2000,2]],[4,2,3,21,[0.5000,0.5000,0.5000,0.5000,-1000.0000,0.8000,120960,10,0.3000,0.1000,0.3000,1.1200,0.5600,3.7800,10,50000,150,0,0,3.0000,0.0200,0.2000,1]],[4,2,4,16,[0.5000,0.5000,0.5000,0.5000,-1000.0000,0.8000,120960,10,0.3000,0.1000,0.3000,1.1200,0.5600,3.7800,10,50000,150,0,0,3.0000,0.0200,0.2000,2]],[4,2,4,19,[0.5000,0.5000,0.5000,0.5000,-1000.0000,0.8000,120960,10,0.3000,0.1000,0.3000,1.1200,0.5600,3.7800,10,50000,150,0,0,3.0000,0.0200,0.2000,2]],[4,2,4,1,[0.5000,0.5000,0.5000,0.5000,-1000.0000,0.8000,120960,10,0.3000,0.1000,0.3000,1.1200,0.5600,3.7800,10,50000,150,0,0,3.0000,0.0200,0.2000,1]],[4,2,3,12,[0.5000,0.5000,0.5000,0.5000,-1000.0000,0.8000,120960,10,0.3000,0.1000,0.3000,1.1200,0.5600,3.7800,10,50000,150,0,0,3.0000,0.0200,0.2000,2]]]],
				[[-1,9,-8,0],[[0,1,2,0,[0.5000,0.5000,-1000.0000,8.7000,0.8000,0.5000,120960,50,0.3000,3.0000,100,3600]],[4,2,3,13,[0.5000,0.5000,0.5000,0.5000,-1000.0000,0.8000,120960,10,0.3000,0.1000,0.3000,1.1200,0.5600,3.7800,10,50000,150,0,0,3.0000,0.0200,0.2000,2]],[4,2,3,3,[0.5000,0.5000,0.5000,0.5000,-1000.0000,0.8000,120960,10,0.3000,0.1000,0.3000,1.1200,0.5600,3.7800,10,50000,150,0,0,3.0000,0.0200,0.2000,2]],[4,2,3,2,[0.5000,0.5000,0.5000,0.5000,-1000.0000,0.8000,120960,10,0.3000,0.1000,0.3000,1.1200,0.5600,3.7800,10,50000,150,0,0,3.0000,0.0200,0.2000,2]],[4,2,3,14,[0.5000,0.5000,0.5000,0.5000,-1000.0000,0.8000,120960,10,0.3000,0.1000,0.3000,1.1200,0.5600,3.7800,10,50000,150,0,0,3.0000,0.0200,0.2000,2]],[4,2,3,15,[0.5000,0.5000,0.5000,0.5000,-1000.0000,0.8000,120960,10,0.3000,0.1000,0.3000,1.1200,0.5600,3.7800,10,50000,150,0,0,3.0000,0.0200,0.2000,3]],[4,2,3,10,[0.5000,0.5000,0.5000,0.5000,-1000.0000,0.8000,120960,10,0.3000,0.1000,0.3000,1.1200,0.5600,3.7800,10,50000,150,0,0,3.0000,0.0200,0.2000,2]],[4,2,4,8,[0.5000,0.5000,0.5000,0.5000,-1000.0000,0.8000,120960,10,0.3000,0.1000,0.3000,1.1200,0.5600,3.7800,10,50000,150,0,0,3.0000,0.0200,0.2000,3]],[4,2,3,18,[0.5000,0.5000,0.5000,0.5000,-1000.0000,0.8000,120960,10,0.3000,0.1000,0.3000,1.1200,0.5600,3.7800,10,50000,150,0,0,3.0000,0.0200,0.2000,2]],[4,2,3,9,[0.5000,0.5000,0.5000,0.5000,-1000.0000,0.8000,120960,10,0.3000,0.1000,0.3000,1.1200,0.5600,3.7800,10,50000,150,0,0,3.0000,0.0200,0.2000,2]],[4,2,3,12,[0.5000,0.5000,0.5000,0.5000,-1000.0000,0.8000,120960,10,0.3000,0.1000,0.3000,1.1200,0.5600,3.7800,10,50000,150,0,0,3.0000,0.0200,0.2000,1]],[4,2,3,16,[0.5000,0.5000,0.5000,0.5000,-1000.0000,0.8000,120960,10,0.3000,0.1000,0.3000,1.1200,0.5600,3.7800,10,50000,150,0,0,3.0000,0.0200,0.2000,3]],[4,2,3,7,[0.5000,0.5000,0.5000,0.5000,-1000.0000,0.8000,120960,10,0.3000,0.1000,0.3000,1.1200,0.5600,3.7800,10,50000,150,0,0,3.0000,0.0200,0.2000,2]],[4,2,3,4,[0.5000,0.5000,0.5000,0.5000,-1000.0000,0.8000,120960,10,0.3000,0.1000,0.3000,1.1200,0.5600,3.7800,10,50000,150,0,0,3.0000,0.0200,0.2000,2]],[4,2,3,19,[0.5000,0.5000,0.5000,0.5000,-1000.0000,0.8000,120960,10,0.3000,0.1000,0.3000,1.1200,0.5600,3.7800,10,50000,150,0,0,3.0000,0.0200,0.2000,2]],[4,2,3,1,[0.5000,0.5000,0.5000,0.5000,-1000.0000,0.8000,120960,10,0.3000,0.1000,0.3000,1.1200,0.5600,3.7800,10,50000,150,0,0,3.0000,0.0200,0.2000,2]],[4,2,3,6,[0.5000,0.5000,0.5000,0.5000,-1000.0000,0.8000,120960,10,0.3000,0.1000,0.3000,1.1200,0.5600,3.7800,10,50000,150,0,0,3.0000,0.0200,0.2000,2]],[4,2,3,5,[0.5000,0.5000,0.5000,0.5000,-1000.0000,0.8000,120960,10,0.3000,0.1000,0.3000,1.1200,0.5600,3.7800,10,50000,150,0,0,3.0000,0.0200,0.2000,2]],[4,2,3,11,[0.5000,0.5000,0.5000,0.5000,-1000.0000,0.8000,120960,10,0.3000,0.1000,0.3000,1.1200,0.5600,3.7800,10,50000,150,0,0,3.0000,0.0200,0.2000,2]]]],
				[[0,-9,9,0],[[0,1,2,0,[0.5000,0.5000,-1000.0000,8.7000,0.8000,0.5000,120960,50,0.3000,3.0000,100,3600]],[8,3,3,4,[0.5000,0.5000,0.5000,0.5000,-1000.0000,0.8000,120960,10,0.3000,0.1000,0.3000,1.1200,0.5600,3.7800,10,50000,150,0,0,3.0000,0.0200,0.2000,2]],[8,3,4,3,[0.5000,0.5000,0.5000,0.5000,-1000.0000,0.8000,120960,10,0.3000,0.1000,0.3000,1.1200,0.5600,3.7800,10,50000,150,0,0,3.0000,0.0200,0.2000,2]],[8,3,4,8,[0.5000,0.5000,0.5000,0.5000,-1000.0000,0.8000,120960,10,0.3000,0.1000,0.3000,1.1200,0.5600,3.7800,10,50000,150,0,0,3.0000,0.0200,0.2000,1]],[8,3,3,7,[0.5000,0.5000,0.5000,0.5000,-1000.0000,0.8000,120960,10,0.3000,0.1000,0.3000,1.1200,0.5600,3.7800,10,50000,150,0,0,3.0000,0.0200,0.2000,2]],[8,3,4,15,[0.5000,0.5000,0.5000,0.5000,-1000.0000,0.8000,120960,10,0.3000,0.1000,0.3000,1.1200,0.5600,3.7800,10,50000,150,0,0,3.0000,0.0200,0.2000,2]],[8,3,4,2,[0.5000,0.5000,0.5000,0.5000,-1000.0000,0.8000,120960,10,0.3000,0.1000,0.3000,1.1200,0.5600,3.7800,10,50000,150,0,0,3.0000,0.0200,0.2000,1]],[8,3,3,6,[0.5000,0.5000,0.5000,0.5000,-1000.0000,0.8000,120960,10,0.3000,0.1000,0.3000,1.1200,0.5600,3.7800,10,50000,150,0,0,3.0000,0.0200,0.2000,2]],[8,3,4,5,[0.5000,0.5000,0.5000,0.5000,-1000.0000,0.8000,120960,10,0.3000,0.1000,0.3000,1.1200,0.5600,3.7800,10,50000,150,0,0,3.0000,0.0200,0.2000,2]],[8,3,4,12,[0.5000,0.5000,0.5000,0.5000,-1000.0000,0.8000,120960,10,0.3000,0.1000,0.3000,1.1200,0.5600,3.7800,10,50000,150,0,0,3.0000,0.0200,0.2000,3]],[8,3,4,9,[0.5000,0.5000,0.5000,0.5000,-1000.0000,0.8000,120960,10,0.3000,0.1000,0.3000,1.1200,0.5600,3.7800,10,50000,150,0,0,3.0000,0.0200,0.2000,2]],[8,3,4,1,[0.5000,0.5000,0.5000,0.5000,-1000.0000,0.8000,120960,10,0.3000,0.1000,0.3000,1.1200,0.5600,3.7800,10,50000,150,0,0,3.0000,0.0200,0.2000,2]],[8,3,4,11,[0.5000,0.5000,0.5000,0.5000,-1000.0000,0.8000,120960,10,0.3000,0.1000,0.3000,1.1200,0.5600,3.7800,10,50000,150,0,0,3.0000,0.0200,0.2000,3]],[8,3,4,13,[0.5000,0.5000,0.5000,0.5000,-1000.0000,0.8000,120960,10,0.3000,0.1000,0.3000,1.1200,0.5600,3.7800,10,50000,150,0,0,3.0000,0.0200,0.2000,2]],[8,3,4,14,[0.5000,0.5000,0.5000,0.5000,-1000.0000,0.8000,120960,10,0.3000,0.1000,0.3000,1.1200,0.5600,3.7800,10,50000,150,0,0,3.0000,0.0200,0.2000,2]],[8,3,4,10,[0.5000,0.5000,0.5000,0.5000,-1000.0000,0.8000,120960,10,0.3000,0.1000,0.3000,1.1200,0.5600,3.7800,10,50000,150,0,0,3.0000,0.0200,0.2000,1]],[8,3,4,16,[0.5000,0.5000,0.5000,0.5000,-1000.0000,0.8000,120960,10,0.3000,0.1000,0.3000,1.1200,0.5600,3.7800,10,50000,150,0,0,3.0000,0.0200,0.2000,2]],[8,3,4,17,[0.5000,0.5000,0.5000,0.5000,-1000.0000,0.8000,120960,10,0.3000,0.1000,0.3000,1.1200,0.5600,3.7800,10,50000,150,0,0,3.0000,0.0200,0.2000,1]]]],
				[[0,-8,8,0],[[8,3,4,7,[0.5000,0.5000,0.5000,0.5000,-1000.0000,0.8000,120960,10,0.3000,0.1000,0.3000,1.1200,0.5600,3.7800,10,50000,150,0,0,3.0000,0.0200,0.2000,2]],[8,3,4,17,[0.5000,0.5000,0.5000,0.5000,-1000.0000,0.8000,120960,10,0.3000,0.1000,0.3000,1.1200,0.5600,3.7800,10,50000,150,0,0,3.0000,0.0200,0.2000,2]],[8,3,4,9,[0.5000,0.5000,0.5000,0.5000,-1000.0000,0.8000,120960,10,0.3000,0.1000,0.3000,1.1200,0.5600,3.7800,10,50000,150,0,0,3.0000,0.0200,0.2000,3]],[8,3,4,3,[0.5000,0.5000,0.5000,0.5000,-1000.0000,0.8000,120960,10,0.3000,0.1000,0.3000,1.1200,0.5600,3.7800,10,50000,150,0,0,3.0000,0.0200,0.2000,2]],[8,3,4,4,[0.5000,0.5000,0.5000,0.5000,-1000.0000,0.8000,120960,10,0.3000,0.1000,0.3000,1.1200,0.5600,3.7800,10,50000,150,0,0,3.0000,0.0200,0.2000,2]],[8,3,4,0,[0.5000,0.5000,0.5000,0.5000,-1000.0000,0.8000,120960,10,0.3000,0.1000,0.3000,1.1200,0.5600,3.7800,10,50000,150,0,0,3.0000,0.0200,0.2000,2]],[8,3,4,15,[0.5000,0.5000,0.5000,0.5000,-1000.0000,0.8000,120960,10,0.3000,0.1000,0.3000,1.1200,0.5600,3.7800,10,50000,150,0,0,3.0000,0.0200,0.2000,2]],[8,3,3,1,[0.5000,0.5000,0.5000,0.5000,-1000.0000,0.8000,120960,10,0.3000,0.1000,0.3000,1.1200,0.5600,3.7800,10,50000,150,0,0,3.0000,0.0200,0.2000,2]],[8,3,4,8,[0.5000,0.5000,0.5000,0.5000,-1000.0000,0.8000,120960,10,0.3000,0.1000,0.3000,1.1200,0.5600,3.7800,10,50000,150,0,0,3.0000,0.0200,0.2000,2]],[8,3,3,10,[0.5000,0.5000,0.5000,0.5000,-1000.0000,0.8000,120960,10,0.3000,0.1000,0.3000,1.1200,0.5600,3.7800,10,50000,150,0,0,3.0000,0.0200,0.2000,1]],[8,3,4,11,[0.5000,0.5000,0.5000,0.5000,-1000.0000,0.8000,120960,10,0.3000,0.1000,0.3000,1.1200,0.5600,3.7800,10,50000,150,0,0,3.0000,0.0200,0.2000,2]],[8,3,4,5,[0.5000,0.5000,0.5000,0.5000,-1000.0000,0.8000,120960,10,0.3000,0.1000,0.3000,1.1200,0.5600,3.7800,10,50000,150,0,0,3.0000,0.0200,0.2000,3]],[8,3,4,12,[0.5000,0.5000,0.5000,0.5000,-1000.0000,0.8000,120960,10,0.3000,0.1000,0.3000,1.1200,0.5600,3.7800,10,50000,150,0,0,3.0000,0.0200,0.2000,3]],[8,3,4,13,[0.5000,0.5000,0.5000,0.5000,-1000.0000,0.8000,120960,10,0.3000,0.1000,0.3000,1.1200,0.5600,3.7800,10,50000,150,0,0,3.0000,0.0200,0.2000,1]],[0,1,2,14,[0.5000,0.5000,-1000.0000,8.7000,0.8000,0.5000,120960,50,0.3000,3.0000,100,3600]],[8,3,4,16,[0.5000,0.5000,0.5000,0.5000,-1000.0000,0.8000,120960,10,0.3000,0.1000,0.3000,1.1200,0.5600,3.7800,10,50000,150,0,0,3.0000,0.0200,0.2000,2]]]],
				[[0,-7,7,0],[[0,1,2,0,[0.5000,0.5000,-1000.0000,8.7000,0.8000,0.5000,120960,50,0.3000,3.0000,100,3600]],[8,3,4,6,[0.5000,0.5000,0.5000,0.5000,-1000.0000,0.8000,120960,10,0.3000,0.1000,0.3000,1.1200,0.5600,3.7800,10,50000,150,0,0,3.0000,0.0200,0.2000,3]],[8,3,4,1,[0.5000,0.5000,0.5000,0.5000,-1000.0000,0.8000,120960,10,0.3000,0.1000,0.3000,1.1200,0.5600,3.7800,10,50000,150,0,0,3.0000,0.0200,0.2000,2]],[8,3,4,4,[0.5000,0.5000,0.5000,0.5000,-1000.0000,0.8000,120960,10,0.3000,0.1000,0.3000,1.1200,0.5600,3.7800,10,50000,150,0,0,3.0000,0.0200,0.2000,2]],[8,3,4,3,[0.5000,0.5000,0.5000,0.5000,-1000.0000,0.8000,120960,10,0.3000,0.1000,0.3000,1.1200,0.5600,3.7800,10,50000,150,0,0,3.0000,0.0200,0.2000,2]],[8,3,4,8,[0.5000,0.5000,0.5000,0.5000,-1000.0000,0.8000,120960,10,0.3000,0.1000,0.3000,1.1200,0.5600,3.7800,10,50000,150,0,0,3.0000,0.0200,0.2000,3]],[8,3,4,2,[0.5000,0.5000,0.5000,0.5000,-1000.0000,0.8000,120960,10,0.3000,0.1000,0.3000,1.1200,0.5600,3.7800,10,50000,150,0,0,3.0000,0.0200,0.2000,2]],[8,3,4,7,[0.5000,0.5000,0.5000,0.5000,-1000.0000,0.8000,120960,10,0.3000,0.1000,0.3000,1.1200,0.5600,3.7800,10,50000,150,0,0,3.0000,0.0200,0.2000,2]],[8,3,4,5,[0.5000,0.5000,0.5000,0.5000,-1000.0000,0.8000,120960,10,0.3000,0.1000,0.3000,1.1200,0.5600,3.7800,10,50000,150,0,0,3.0000,0.0200,0.2000,2]],[8,3,4,10,[0.5000,0.5000,0.5000,0.5000,-1000.0000,0.8000,120960,10,0.3000,0.1000,0.3000,1.1200,0.5600,3.7800,10,50000,150,0,0,3.0000,0.0200,0.2000,2]],[8,3,4,9,[0.5000,0.5000,0.5000,0.5000,-1000.0000,0.8000,120960,10,0.3000,0.1000,0.3000,1.1200,0.5600,3.7800,10,50000,150,0,0,3.0000,0.0200,0.2000,1]],[8,3,3,11,[0.5000,0.5000,0.5000,0.5000,-1000.0000,0.8000,120960,10,0.3000,0.1000,0.3000,1.1200,0.5600,3.7800,10,50000,150,0,0,3.0000,0.0200,0.2000,1]]]],
				[[0,-6,6,0],[[0,1,2,0,[0.5000,0.5000,-1000.0000,8.7000,0.8000,0.5000,120960,50,0.3000,3.0000,100,3600]],[8,3,4,2,[0.5000,0.5000,0.5000,0.5000,-1000.0000,0.8000,120960,10,0.3000,0.1000,0.3000,1.1200,0.5600,3.7800,10,50000,150,0,0,3.0000,0.0200,0.2000,2]],[8,3,4,1,[0.5000,0.5000,0.5000,0.5000,-1000.0000,0.8000,120960,10,0.3000,0.1000,0.3000,1.1200,0.5600,3.7800,10,50000,150,0,0,3.0000,0.0200,0.2000,2]]]],
				[[0,-5,5,0],[[0,1,2,0,[0.5000,0.5000,-1000.0000,8.7000,0.8000,0.5000,120960,50,0.3000,3.0000,100,3600]],[8,3,3,1,[0.5000,0.5000,0.5000,0.5000,-1000.0000,0.8000,120960,10,0.3000,0.1000,0.3000,1.1200,0.5600,3.7800,10,50000,150,0,0,3.0000,0.0200,0.2000,2]],[8,3,4,2,[0.5000,0.5000,0.5000,0.5000,-1000.0000,0.8000,120960,10,0.3000,0.1000,0.3000,1.1200,0.5600,3.7800,10,50000,150,0,0,3.0000,0.0200,0.2000,2]],[1,0,4,3,[0.5000,0.5000,-1000.0000,8.7000,0.8000,0.5000,120960,50,0.3000,3.0000,1000,3600]],[8,3,3,4,[0.5000,0.5000,0.5000,0.5000,-1000.0000,0.8000,120960,10,0.3000,0.1000,0.3000,1.1200,0.5600,3.7800,10,50000,150,0,0,3.0000,0.0200,0.2000,2]]]],
				[[0,-4,4,0],[[0,1,2,0,[0.5000,0.5000,-1000.0000,8.7000,0.8000,0.5000,120960,50,0.3000,3.0000,100,3600]],[1,0,3,1,[0.5000,0.5000,-1000.0000,8.7000,0.8000,0.5000,120960,50,0.3000,3.0000,1000,3600]],[1,0,3,2,[0.5000,0.5000,-1000.0000,8.7000,0.8000,0.5000,120960,50,0.3000,3.0000,1000,3600]]]],
				[[0,-3,3,0],[[0,1,2,0,[0.5000,0.5000,-1000.0000,8.7000,0.8000,0.5000,120960,50,0.3000,3.0000,100,3600]],[1,0,3,2,[0.5000,0.5000,-1000.0000,8.7000,0.8000,0.5000,120960,50,0.3000,3.0000,1000,3600]]]],
				[[0,-2,2,0],[[0,1,2,0,[0.5000,0.5000,-1000.0000,8.7000,0.8000,0.5000,120960,50,0.3000,3.0000,100,3600]],[1,0,2,2,[0.5000,0.5000,-1000.0000,8.7000,0.8000,0.5000,120960,50,0.3000,3.0000,1000,3600]]]],
				[[0,-1,1,0],[[0,1,2,0,[0.5000,0.5000,-1000.0000,8.7000,0.8000,0.5000,120960,50,0.3000,3.0000,100,3600]],[1,0,2,2,[0.5000,0.5000,-1000.0000,8.7000,0.8000,0.5000,120960,50,0.3000,3.0000,1000,3600]]]],
				[[0,0,0,0],[[0,1,2,0,[0.5000,0.5000,-1000.0000,8.7000,0.8000,0.5000,120960,50,0.3000,3.0000,100,3600]],[1,0,2,1,[0.5000,0.5000,-1000.0000,8.7000,0.8000,0.5000,120960,50,0.3000,3.0000,1000,3600]]]],
				[[0,1,-1,0],[[0,1,2,0,[0.5000,0.5000,-1000.0000,8.7000,0.8000,0.5000,120960,50,0.3000,3.0000,100,3600]],[1,0,2,1,[0.5000,0.5000,-1000.0000,8.7000,0.8000,0.5000,120960,50,0.3000,3.0000,1000,3600]]]],
				[[0,2,-2,0],[[0,1,2,0,[0.5000,0.5000,-1000.0000,8.7000,0.8000,0.5000,120960,50,0.3000,3.0000,100,3600]],[1,0,2,1,[0.5000,0.5000,-1000.0000,8.7000,0.8000,0.5000,120960,50,0.3000,3.0000,1000,3600]],[4,2,4,2,[0.5000,0.5000,0.5000,0.5000,-1000.0000,0.8000,120960,10,0.3000,0.1000,0.3000,1.1200,0.5600,3.7800,10,50000,150,0,0,3.0000,0.0200,0.2000,2]]]],
				[[0,3,-3,0],[[0,1,2,0,[0.5000,0.5000,-1000.0000,8.7000,0.8000,0.5000,120960,50,0.3000,3.0000,100,3600]],[1,0,2,2,[0.5000,0.5000,-1000.0000,8.7000,0.8000,0.5000,120960,50,0.3000,3.0000,1000,3600]],[4,2,4,1,[0.5000,0.5000,0.5000,0.5000,-1000.0000,0.8000,120960,10,0.3000,0.1000,0.3000,1.1200,0.5600,3.7800,10,50000,150,0,0,3.0000,0.0200,0.2000,2]],[4,2,4,3,[0.5000,0.5000,0.5000,0.5000,-1000.0000,0.8000,120960,10,0.3000,0.1000,0.3000,1.1200,0.5600,3.7800,10,50000,150,0,0,3.0000,0.0200,0.2000,2]],[4,2,4,4,[0.5000,0.5000,0.5000,0.5000,-1000.0000,0.8000,120960,10,0.3000,0.1000,0.3000,1.1200,0.5600,3.7800,10,50000,150,0,0,3.0000,0.0200,0.2000,2]]]],
				[[0,4,-4,0],[[0,1,2,0,[0.5000,0.5000,-1000.0000,8.7000,0.8000,0.5000,120960,50,0.3000,3.0000,100,3600]],[4,2,4,2,[0.5000,0.5000,0.5000,0.5000,-1000.0000,0.8000,120960,10,0.3000,0.1000,0.3000,1.1200,0.5600,3.7800,10,50000,150,0,0,3.0000,0.0200,0.2000,2]],[1,0,2,1,[0.5000,0.5000,-1000.0000,8.7000,0.8000,0.5000,120960,50,0.3000,3.0000,1000,3600]],[4,2,4,3,[0.5000,0.5000,0.5000,0.5000,-1000.0000,0.8000,120960,10,0.3000,0.1000,0.3000,1.1200,0.5600,3.7800,10,50000,299,0,0,3.0000,0.0200,0.2000,1]]]],
				[[0,5,-5,0],[[0,1,2,0,[0.5000,0.5000,-1000.0000,8.7000,0.8000,0.5000,120960,50,0.3000,3.0000,100,3600]],[4,2,4,5,[0.5000,0.5000,0.5000,0.5000,-1000.0000,0.8000,120960,10,0.3000,0.1000,0.3000,1.1200,0.5600,3.7800,10,50000,150,0,0,3.0000,0.0200,0.2000,2]],[4,2,4,1,[0.5000,0.5000,0.5000,0.5000,-1000.0000,0.8000,120960,10,0.3000,0.1000,0.3000,1.1200,0.5600,3.7800,10,50000,150,0,0,3.0000,0.0200,0.2000,2]],[4,2,4,3,[0.5000,0.5000,0.5000,0.5000,-1000.0000,0.8000,120960,10,0.3000,0.1000,0.3000,1.1200,0.5600,3.7800,10,50000,150,0,0,3.0000,0.0200,0.2000,2]],[4,2,4,7,[0.5000,0.5000,0.5000,0.5000,-1000.0000,0.8000,120960,10,0.3000,0.1000,0.3000,1.1200,0.5600,3.7800,10,50000,150,0,0,3.0000,0.0200,0.2000,2]],[4,2,4,2,[0.5000,0.5000,0.5000,0.5000,-1000.0000,0.8000,120960,10,0.3000,0.1000,0.3000,1.1200,0.5600,3.7800,10,50000,150,0,0,3.0000,0.0200,0.2000,2]],[4,2,4,4,[0.5000,0.5000,0.5000,0.5000,-1000.0000,0.8000,120960,10,0.3000,0.1000,0.3000,1.1200,0.5600,3.7800,10,50000,150,0,0,3.0000,0.0200,0.2000,1]],[4,2,4,6,[0.5000,0.5000,0.5000,0.5000,-1000.0000,0.8000,120960,10,0.3000,0.1000,0.3000,1.1200,0.5600,3.7800,10,50000,150,0,0,3.0000,0.0200,0.2000,1]],[4,2,3,8,[0.5000,0.5000,0.5000,0.5000,-1000.0000,0.8000,120960,10,0.3000,0.1000,0.3000,1.1200,0.5600,3.7800,10,50000,150,0,0,3.0000,0.0200,0.2000,3]],[4,2,4,9,[0.5000,0.5000,0.5000,0.5000,-1000.0000,0.8000,120960,10,0.3000,0.1000,0.3000,1.1200,0.5600,3.7800,10,50000,150,0,0,3.0000,0.0200,0.2000,1]]]],
				[[0,6,-6,0],[[0,1,2,0,[0.5000,0.5000,-1000.0000,8.7000,0.8000,0.5000,120960,50,0.3000,3.0000,100,3600]],[4,2,4,4,[0.5000,0.5000,0.5000,0.5000,-1000.0000,0.8000,120960,10,0.3000,0.1000,0.3000,1.1200,0.5600,3.7800,10,50000,150,0,0,3.0000,0.0200,0.2000,2]],[1,0,2,2,[0.5000,0.5000,-1000.0000,8.7000,0.8000,0.5000,120960,50,0.3000,3.0000,1000,3600]]]],
				[[0,7,-7,0],[[0,1,2,0,[0.5000,0.5000,-1000.0000,8.7000,0.8000,0.5000,120960,50,0.3000,3.0000,100,3600]],[4,2,4,14,[0.5000,0.5000,0.5000,0.5000,-1000.0000,0.8000,120960,10,0.3000,0.1000,0.3000,1.1200,0.5600,3.7800,10,50000,150,0,0,3.0000,0.0200,0.2000,2]],[4,2,3,2,[0.5000,0.5000,0.5000,0.5000,-1000.0000,0.8000,120960,10,0.3000,0.1000,0.3000,1.1200,0.5600,3.7800,10,50000,150,0,0,3.0000,0.0200,0.2000,1]],[4,2,3,3,[0.5000,0.5000,0.5000,0.5000,-1000.0000,0.8000,120960,10,0.3000,0.1000,0.3000,1.1200,0.5600,3.7800,10,50000,150,0,0,3.0000,0.0200,0.2000,2]],[4,2,3,15,[0.5000,0.5000,0.5000,0.5000,-1000.0000,0.8000,120960,10,0.3000,0.1000,0.3000,1.1200,0.5600,3.7800,10,50000,150,0,0,3.0000,0.0200,0.2000,2]],[4,2,3,7,[0.5000,0.5000,0.5000,0.5000,-1000.0000,0.8000,120960,10,0.3000,0.1000,0.3000,1.1200,0.5600,3.7800,10,50000,150,0,0,3.0000,0.0200,0.2000,2]],[4,2,3,16,[0.5000,0.5000,0.5000,0.5000,-1000.0000,0.8000,120960,10,0.3000,0.1000,0.3000,1.1200,0.5600,3.7800,10,50000,150,0,0,3.0000,0.0200,0.2000,2]],[4,2,1,12,[0.5000,0.5000,0.5000,0.5000,-1000.0000,0.8000,120960,10,0.3000,0.1000,0.3000,1.1200,0.5600,3.7800,10,50000,297,0,0,3.0000,0.0200,0.2000,0]],[4,2,3,8,[0.5000,0.5000,0.5000,0.5000,-1000.0000,0.8000,120960,10,0.3000,0.1000,0.3000,1.1200,0.5600,3.7800,10,50000,150,0,0,3.0000,0.0200,0.2000,2]],[4,2,3,9,[0.5000,0.5000,0.5000,0.5000,-1000.0000,0.8000,120960,10,0.3000,0.1000,0.3000,1.1200,0.5600,3.7800,10,50000,150,0,0,3.0000,0.0200,0.2000,1]],[4,2,4,10,[0.5000,0.5000,0.5000,0.5000,-1000.0000,0.8000,120960,10,0.3000,0.1000,0.3000,1.1200,0.5600,3.7800,10,50000,150,0,0,3.0000,0.0200,0.2000,2]],[4,2,3,11,[0.5000,0.5000,0.5000,0.5000,-1000.0000,0.8000,120960,10,0.3000,0.1000,0.3000,1.1200,0.5600,3.7800,10,50000,150,0,0,3.0000,0.0200,0.2000,2]],[4,2,3,1,[0.5000,0.5000,0.5000,0.5000,-1000.0000,0.8000,120960,10,0.3000,0.1000,0.3000,1.1200,0.5600,3.7800,10,50000,150,0,0,3.0000,0.0200,0.2000,2]],[4,2,3,6,[0.5000,0.5000,0.5000,0.5000,-1000.0000,0.8000,120960,10,0.3000,0.1000,0.3000,1.1200,0.5600,3.7800,10,50000,150,0,0,3.0000,0.0200,0.2000,2]],[4,2,4,13,[0.5000,0.5000,0.5000,0.5000,-1000.0000,0.8000,120960,10,0.3000,0.1000,0.3000,1.1200,0.5600,3.7800,10,50000,150,0,0,3.0000,0.0200,0.2000,2]],[4,2,3,4,[0.5000,0.5000,0.5000,0.5000,-1000.0000,0.8000,120960,10,0.3000,0.1000,0.3000,1.1200,0.5600,3.7800,10,50000,150,0,0,3.0000,0.0200,0.2000,1]]]],
				[[0,8,-8,0],[[0,1,2,0,[0.5000,0.5000,-1000.0000,8.7000,0.8000,0.5000,120960,50,0.3000,3.0000,100,3600]],[4,2,3,2,[0.5000,0.5000,0.5000,0.5000,-1000.0000,0.8000,120960,10,0.3000,0.1000,0.3000,1.1200,0.5600,3.7800,10,50000,150,0,0,3.0000,0.0200,0.2000,2]],[4,2,3,3,[0.5000,0.5000,0.5000,0.5000,-1000.0000,0.8000,120960,10,0.3000,0.1000,0.3000,1.1200,0.5600,3.7800,10,50000,150,0,0,3.0000,0.0200,0.2000,2]],[4,2,4,8,[0.5000,0.5000,0.5000,0.5000,-1000.0000,0.8000,120960,10,0.3000,0.1000,0.3000,1.1200,0.5600,3.7800,10,50000,150,0,0,3.0000,0.0200,0.2000,2]],[4,2,4,7,[0.5000,0.5000,0.5000,0.5000,-1000.0000,0.8000,120960,10,0.3000,0.1000,0.3000,1.1200,0.5600,3.7800,10,50000,150,0,0,3.0000,0.0200,0.2000,2]],[4,2,4,16,[0.5000,0.5000,0.5000,0.5000,-1000.0000,0.8000,120960,10,0.3000,0.1000,0.3000,1.1200,0.5600,3.7800,10,50000,150,0,0,3.0000,0.0200,0.2000,2]],[4,2,3,4,[0.5000,0.5000,0.5000,0.5000,-1000.0000,0.8000,120960,10,0.3000,0.1000,0.3000,1.1200,0.5600,3.7800,10,50000,150,0,0,3.0000,0.0200,0.2000,2]],[4,2,3,14,[0.5000,0.5000,0.5000,0.5000,-1000.0000,0.8000,120960,10,0.3000,0.1000,0.3000,1.1200,0.5600,3.7800,10,50000,150,0,0,3.0000,0.0200,0.2000,2]],[4,2,3,12,[0.5000,0.5000,0.5000,0.5000,-1000.0000,0.8000,120960,10,0.3000,0.1000,0.3000,1.1200,0.5600,3.7800,10,50000,150,0,0,3.0000,0.0200,0.2000,3]],[4,2,3,6,[0.5000,0.5000,0.5000,0.5000,-1000.0000,0.8000,120960,10,0.3000,0.1000,0.3000,1.1200,0.5600,3.7800,10,50000,150,0,0,3.0000,0.0200,0.2000,2]],[4,2,5,10,[0.5000,0.5000,0.5000,0.5000,-1000.0000,0.8000,120960,10,0.3000,0.1000,0.3000,1.1200,0.5600,3.7800,10,50000,297,0,0,3.0000,0.0200,0.2000,0]],[4,2,4,5,[0.5000,0.5000,0.5000,0.5000,-1000.0000,0.8000,120960,10,0.3000,0.1000,0.3000,1.1200,0.5600,3.7800,10,50000,150,0,0,3.0000,0.0200,0.2000,2]],[4,2,4,15,[0.5000,0.5000,0.5000,0.5000,-1000.0000,0.8000,120960,10,0.3000,0.1000,0.3000,1.1200,0.5600,3.7800,10,50000,150,0,0,3.0000,0.0200,0.2000,2]],[4,2,1,9,[0.5000,0.5000,0.5000,0.5000,-1000.0000,0.8000,120960,10,0.3000,0.1000,0.3000,1.1200,0.5600,3.7800,10,50000,297,0,0,3.0000,0.0200,0.2000,0]],[4,2,3,20,[0.5000,0.5000,0.5000,0.5000,-1000.0000,0.8000,120960,10,0.3000,0.1000,0.3000,1.1200,0.5600,3.7800,10,50000,150,0,0,3.0000,0.0200,0.2000,2]],[4,2,3,13,[0.5000,0.5000,0.5000,0.5000,-1000.0000,0.8000,120960,10,0.3000,0.1000,0.3000,1.1200,0.5600,3.7800,10,50000,150,0,0,3.0000,0.0200,0.2000,2]],[4,2,3,19,[0.5000,0.5000,0.5000,0.5000,-1000.0000,0.8000,120960,10,0.3000,0.1000,0.3000,1.1200,0.5600,3.7800,10,50000,150,0,0,3.0000,0.0200,0.2000,2]],[4,2,4,18,[0.5000,0.5000,0.5000,0.5000,-1000.0000,0.8000,120960,10,0.3000,0.1000,0.3000,1.1200,0.5600,3.7800,10,50000,150,0,0,3.0000,0.0200,0.2000,2]],[4,2,3,11,[0.5000,0.5000,0.5000,0.5000,-1000.0000,0.8000,120960,10,0.3000,0.1000,0.3000,1.1200,0.5600,3.7800,10,50000,150,0,0,3.0000,0.0200,0.2000,2]]]],
				[[0,9,-9,0],[[0,1,2,0,[0.5000,0.5000,-1000.0000,8.7000,0.8000,0.5000,120960,50,0.3000,3.0000,100,3600]],[4,2,3,12,[0.5000,0.5000,0.5000,0.5000,-1000.0000,0.8000,120960,10,0.3000,0.1000,0.3000,1.1200,0.5600,3.7800,10,50000,150,0,0,3.0000,0.0200,0.2000,2]],[4,2,3,20,[0.5000,0.5000,0.5000,0.5000,-1000.0000,0.8000,120960,10,0.3000,0.1000,0.3000,1.1200,0.5600,3.7800,10,50000,150,0,0,3.0000,0.0200,0.2000,2]],[4,2,3,3,[0.5000,0.5000,0.5000,0.5000,-1000.0000,0.8000,120960,10,0.3000,0.1000,0.3000,1.1200,0.5600,3.7800,10,50000,150,0,0,3.0000,0.0200,0.2000,2]],[4,2,3,2,[0.5000,0.5000,0.5000,0.5000,-1000.0000,0.8000,120960,10,0.3000,0.1000,0.3000,1.1200,0.5600,3.7800,10,50000,150,0,0,3.0000,0.0200,0.2000,2]],[4,2,3,10,[0.5000,0.5000,0.5000,0.5000,-1000.0000,0.8000,120960,10,0.3000,0.1000,0.3000,1.1200,0.5600,3.7800,10,50000,150,0,0,3.0000,0.0200,0.2000,2]],[4,2,4,16,[0.5000,0.5000,0.5000,0.5000,-1000.0000,0.8000,120960,10,0.3000,0.1000,0.3000,1.1200,0.5600,3.7800,10,50000,150,0,0,3.0000,0.0200,0.2000,3]],[4,2,3,21,[0.5000,0.5000,0.5000,0.5000,-1000.0000,0.8000,120960,10,0.3000,0.1000,0.3000,1.1200,0.5600,3.7800,10,50000,150,0,0,3.0000,0.0200,0.2000,2]],[4,2,3,13,[0.5000,0.5000,0.5000,0.5000,-1000.0000,0.8000,120960,10,0.3000,0.1000,0.3000,1.1200,0.5600,3.7800,10,50000,150,0,0,3.0000,0.0200,0.2000,2]],[4,2,4,7,[0.5000,0.5000,0.5000,0.5000,-1000.0000,0.8000,120960,10,0.3000,0.1000,0.3000,1.1200,0.5600,3.7800,10,50000,150,0,0,3.0000,0.0200,0.2000,2]],[4,2,3,5,[0.5000,0.5000,0.5000,0.5000,-1000.0000,0.8000,120960,10,0.3000,0.1000,0.3000,1.1200,0.5600,3.7800,10,50000,150,0,0,3.0000,0.0200,0.2000,2]],[4,2,3,15,[0.5000,0.5000,0.5000,0.5000,-1000.0000,0.8000,120960,10,0.3000,0.1000,0.3000,1.1200,0.5600,3.7800,10,50000,150,0,0,3.0000,0.0200,0.2000,2]],[4,2,3,4,[0.5000,0.5000,0.5000,0.5000,-1000.0000,0.8000,120960,10,0.3000,0.1000,0.3000,1.1200,0.5600,3.7800,10,50000,150,0,0,3.0000,0.0200,0.2000,1]],[4,2,3,11,[0.5000,0.5000,0.5000,0.5000,-1000.0000,0.8000,120960,10,0.3000,0.1000,0.3000,1.1200,0.5600,3.7800,10,50000,150,0,0,3.0000,0.0200,0.2000,3]],[4,2,4,9,[0.5000,0.5000,0.5000,0.5000,-1000.0000,0.8000,120960,10,0.3000,0.1000,0.3000,1.1200,0.5600,3.7800,10,50000,150,0,0,3.0000,0.0200,0.2000,1]],[4,2,4,22,[0.5000,0.5000,0.5000,0.5000,-1000.0000,0.8000,120960,10,0.3000,0.1000,0.3000,1.1200,0.5600,3.7800,10,50000,150,0,0,3.0000,0.0200,0.2000,2]],[4,2,4,18,[0.5000,0.5000,0.5000,0.5000,-1000.0000,0.8000,120960,10,0.3000,0.1000,0.3000,1.1200,0.5600,3.7800,10,50000,150,0,0,3.0000,0.0200,0.2000,2]],[4,2,4,8,[0.5000,0.5000,0.5000,0.5000,-1000.0000,0.8000,120960,10,0.3000,0.1000,0.3000,1.1200,0.5600,3.7800,10,50000,150,0,0,3.0000,0.0200,0.2000,2]],[4,2,4,14,[0.5000,0.5000,0.5000,0.5000,-1000.0000,0.8000,120960,10,0.3000,0.1000,0.3000,1.1200,0.5600,3.7800,10,50000,150,0,0,3.0000,0.0200,0.2000,2]],[4,2,4,19,[0.5000,0.5000,0.5000,0.5000,-1000.0000,0.8000,120960,10,0.3000,0.1000,0.3000,1.1200,0.5600,3.7800,10,50000,150,0,0,3.0000,0.0200,0.2000,2]],[4,2,3,17,[0.5000,0.5000,0.5000,0.5000,-1000.0000,0.8000,120960,10,0.3000,0.1000,0.3000,1.1200,0.5600,3.7800,10,50000,150,0,0,3.0000,0.0200,0.2000,2]],[4,2,4,1,[0.5000,0.5000,0.5000,0.5000,-1000.0000,0.8000,120960,10,0.3000,0.1000,0.3000,1.1200,0.5600,3.7800,10,50000,150,0,0,3.0000,0.0200,0.2000,2]],[4,2,3,6,[0.5000,0.5000,0.5000,0.5000,-1000.0000,0.8000,120960,10,0.3000,0.1000,0.3000,1.1200,0.5600,3.7800,10,50000,150,0,0,3.0000,0.0200,0.2000,2]]]],
				[[1,-9,8,0],[[0,1,2,0,[0.5000,0.5000,-1000.0000,8.7000,0.8000,0.5000,120960,50,0.3000,3.0000,100,3600]],[8,3,4,8,[0.5000,0.5000,0.5000,0.5000,-1000.0000,0.8000,120960,10,0.3000,0.1000,0.3000,1.1200,0.5600,3.7800,10,50000,150,0,0,3.0000,0.0200,0.2000,2]],[8,3,4,3,[0.5000,0.5000,0.5000,0.5000,-1000.0000,0.8000,120960,10,0.3000,0.1000,0.3000,1.1200,0.5600,3.7800,10,50000,150,0,0,3.0000,0.0200,0.2000,2]],[8,3,4,14,[0.5000,0.5000,0.5000,0.5000,-1000.0000,0.8000,120960,10,0.3000,0.1000,0.3000,1.1200,0.5600,3.7800,10,50000,150,0,0,3.0000,0.0200,0.2000,1]],[8,3,4,11,[0.5000,0.5000,0.5000,0.5000,-1000.0000,0.8000,120960,10,0.3000,0.1000,0.3000,1.1200,0.5600,3.7800,10,50000,150,0,0,3.0000,0.0200,0.2000,1]],[8,3,4,10,[0.5000,0.5000,0.5000,0.5000,-1000.0000,0.8000,120960,10,0.3000,0.1000,0.3000,1.1200,0.5600,3.7800,10,50000,150,0,0,3.0000,0.0200,0.2000,2]],[8,3,4,1,[0.5000,0.5000,0.5000,0.5000,-1000.0000,0.8000,120960,10,0.3000,0.1000,0.3000,1.1200,0.5600,3.7800,10,50000,150,0,0,3.0000,0.0200,0.2000,3]],[8,3,4,4,[0.5000,0.5000,0.5000,0.5000,-1000.0000,0.8000,120960,10,0.3000,0.1000,0.3000,1.1200,0.5600,3.7800,10,50000,150,0,0,3.0000,0.0200,0.2000,2]],[8,3,4,5,[0.5000,0.5000,0.5000,0.5000,-1000.0000,0.8000,120960,10,0.3000,0.1000,0.3000,1.1200,0.5600,3.7800,10,50000,150,0,0,3.0000,0.0200,0.2000,2]],[8,3,4,6,[0.5000,0.5000,0.5000,0.5000,-1000.0000,0.8000,120960,10,0.3000,0.1000,0.3000,1.1200,0.5600,3.7800,10,50000,150,0,0,3.0000,0.0200,0.2000,2]],[8,3,4,7,[0.5000,0.5000,0.5000,0.5000,-1000.0000,0.8000,120960,10,0.3000,0.1000,0.3000,1.1200,0.5600,3.7800,10,50000,150,0,0,3.0000,0.0200,0.2000,2]],[8,3,4,2,[0.5000,0.5000,0.5000,0.5000,-1000.0000,0.8000,120960,10,0.3000,0.1000,0.3000,1.1200,0.5600,3.7800,10,50000,150,0,0,3.0000,0.0200,0.2000,2]],[8,3,3,12,[0.5000,0.5000,0.5000,0.5000,-1000.0000,0.8000,120960,10,0.3000,0.1000,0.3000,1.1200,0.5600,3.7800,10,50000,150,0,0,3.0000,0.0200,0.2000,2]],[8,3,3,13,[0.5000,0.5000,0.5000,0.5000,-1000.0000,0.8000,120960,10,0.3000,0.1000,0.3000,1.1200,0.5600,3.7800,10,50000,150,0,0,3.0000,0.0200,0.2000,2]]]],
				[[1,-8,7,0],[[0,1,2,0,[0.5000,0.5000,-1000.0000,8.7000,0.8000,0.5000,120960,50,0.3000,3.0000,100,3600]],[8,3,4,2,[0.5000,0.5000,0.5000,0.5000,-1000.0000,0.8000,120960,10,0.3000,0.1000,0.3000,1.1200,0.5600,3.7800,10,50000,150,0,0,3.0000,0.0200,0.2000,2]],[8,3,4,1,[0.5000,0.5000,0.5000,0.5000,-1000.0000,0.8000,120960,10,0.3000,0.1000,0.3000,1.1200,0.5600,3.7800,10,50000,150,0,0,3.0000,0.0200,0.2000,2]],[8,3,4,4,[0.5000,0.5000,0.5000,0.5000,-1000.0000,0.8000,120960,10,0.3000,0.1000,0.3000,1.1200,0.5600,3.7800,10,50000,150,0,0,3.0000,0.0200,0.2000,2]],[8,3,3,3,[0.5000,0.5000,0.5000,0.5000,-1000.0000,0.8000,120960,10,0.3000,0.1000,0.3000,1.1200,0.5600,3.7800,10,50000,150,0,0,3.0000,0.0200,0.2000,1]],[8,3,3,5,[0.5000,0.5000,0.5000,0.5000,-1000.0000,0.8000,120960,10,0.3000,0.1000,0.3000,1.1200,0.5600,3.7800,10,50000,150,0,0,3.0000,0.0200,0.2000,2]],[8,3,3,6,[0.5000,0.5000,0.5000,0.5000,-1000.0000,0.8000,120960,10,0.3000,0.1000,0.3000,1.1200,0.5600,3.7800,10,50000,150,0,0,3.0000,0.0200,0.2000,2]]]],
				[[1,-7,6,0],[[0,1,2,0,[0.5000,0.5000,-1000.0000,8.7000,0.8000,0.5000,120960,50,0.3000,3.0000,100,3600]],[8,3,4,2,[0.5000,0.5000,0.5000,0.5000,-1000.0000,0.8000,120960,10,0.3000,0.1000,0.3000,1.1200,0.5600,3.7800,10,50000,150,0,0,3.0000,0.0200,0.2000,3]],[8,3,3,1,[0.5000,0.5000,0.5000,0.5000,-1000.0000,0.8000,120960,10,0.3000,0.1000,0.3000,1.1200,0.5600,3.7800,10,50000,150,0,0,3.0000,0.0200,0.2000,2]]]],
				[[1,-6,5,0],[[0,1,2,0,[0.5000,0.5000,-1000.0000,8.7000,0.8000,0.5000,120960,50,0.3000,3.0000,100,3600]]]],
				[[1,-5,4,0],[[0,1,2,0,[0.5000,0.5000,-1000.0000,8.7000,0.8000,0.5000,120960,50,0.3000,3.0000,100,3600]],[1,0,2,1,[0.5000,0.5000,-1000.0000,8.7000,0.8000,0.5000,120960,50,0.3000,3.0000,1000,3600]]]],
				[[1,-4,3,0],[[0,1,2,0,[0.5000,0.5000,-1000.0000,8.7000,0.8000,0.5000,120960,50,0.3000,3.0000,100,3600]],[1,0,2,1,[0.5000,0.5000,-1000.0000,8.7000,0.8000,0.5000,120960,50,0.3000,3.0000,1000,3600]]]],
				[[1,-3,2,0],[[0,1,2,0,[0.5000,0.5000,-1000.0000,8.7000,0.8000,0.5000,120960,50,0.3000,3.0000,100,3600]],[1,0,2,2,[0.5000,0.5000,-1000.0000,8.7000,0.8000,0.5000,120960,50,0.3000,3.0000,1000,3600]]]],
				[[1,-2,1,0],[[0,1,2,0,[0.5000,0.5000,-1000.0000,8.7000,0.8000,0.5000,120960,50,0.3000,3.0000,100,3600]],[1,0,2,1,[0.5000,0.5000,-1000.0000,8.7000,0.8000,0.5000,120960,50,0.3000,3.0000,1000,3600]]]],
				[[1,-1,0,0],[[0,1,2,0,[0.5000,0.5000,-1000.0000,8.7000,0.8000,0.5000,120960,50,0.3000,3.0000,100,3600]],[1,0,2,1,[0.5000,0.5000,-1000.0000,8.7000,0.8000,0.5000,120960,50,0.3000,3.0000,1000,3600]]]],
				[[1,0,-1,0],[[0,1,2,0,[0.5000,0.5000,-1000.0000,8.7000,0.8000,0.5000,120960,50,0.3000,3.0000,100,3600]],[1,0,2,2,[0.5000,0.5000,-1000.0000,8.7000,0.8000,0.5000,120960,50,0.3000,3.0000,1000,3600]]]],
				[[1,1,-2,0],[[0,1,2,0,[0.5000,0.5000,-1000.0000,8.7000,0.8000,0.5000,120960,50,0.3000,3.0000,100,3600]],[1,0,2,2,[0.5000,0.5000,-1000.0000,8.7000,0.8000,0.5000,120960,50,0.3000,3.0000,1000,3600]],[1,0,2,1,[0.5000,0.5000,-1000.0000,8.7000,0.8000,0.5000,120960,50,0.3000,3.0000,1000,3600]],[4,2,4,3,[0.5000,0.5000,0.5000,0.5000,-1000.0000,0.8000,120960,10,0.3000,0.1000,0.3000,1.1200,0.5600,3.7800,10,50000,150,0,0,3.0000,0.0200,0.2000,2]]]],
				[[1,2,-3,0],[[0,1,2,0,[0.5000,0.5000,-1000.0000,8.7000,0.8000,0.5000,120960,50,0.3000,3.0000,100,3600]],[1,0,2,1,[0.5000,0.5000,-1000.0000,8.7000,0.8000,0.5000,120960,50,0.3000,3.0000,1000,3600]],[4,2,4,2,[0.5000,0.5000,0.5000,0.5000,-1000.0000,0.8000,120960,10,0.3000,0.1000,0.3000,1.1200,0.5600,3.7800,10,50000,150,0,0,3.0000,0.0200,0.2000,2]]]],
				[[1,3,-4,0],[[0,1,2,0,[0.5000,0.5000,-1000.0000,8.7000,0.8000,0.5000,120960,50,0.3000,3.0000,100,3600]],[1,0,2,1,[0.5000,0.5000,-1000.0000,8.7000,0.8000,0.5000,120960,50,0.3000,3.0000,1000,3600]],[4,2,4,2,[0.5000,0.5000,0.5000,0.5000,-1000.0000,0.8000,120960,10,0.3000,0.1000,0.3000,1.1200,0.5600,3.7800,10,50000,299,0,0,3.0000,0.0200,0.2000,1]]]],
				[[1,4,-5,0],[[0,1,2,0,[0.5000,0.5000,-1000.0000,8.7000,0.8000,0.5000,120960,50,0.3000,3.0000,100,3600]],[4,2,4,1,[0.5000,0.5000,0.5000,0.5000,-1000.0000,0.8000,120960,10,0.3000,0.1000,0.3000,1.1200,0.5600,3.7800,10,50000,150,0,0,3.0000,0.0200,0.2000,2]],[4,2,4,3,[0.5000,0.5000,0.5000,0.5000,-1000.0000,0.8000,120960,10,0.3000,0.1000,0.3000,1.1200,0.5600,3.7800,10,50000,150,0,0,3.0000,0.0200,0.2000,1]],[4,2,4,2,[0.5000,0.5000,0.5000,0.5000,-1000.0000,0.8000,120960,10,0.3000,0.1000,0.3000,1.1200,0.5600,3.7800,10,50000,150,0,0,3.0000,0.0200,0.2000,2]],[4,2,4,4,[0.5000,0.5000,0.5000,0.5000,-1000.0000,0.8000,120960,10,0.3000,0.1000,0.3000,1.1200,0.5600,3.7800,10,50000,150,0,0,3.0000,0.0200,0.2000,2]],[4,2,4,6,[0.5000,0.5000,0.5000,0.5000,-1000.0000,0.8000,120960,10,0.3000,0.1000,0.3000,1.1200,0.5600,3.7800,10,50000,150,0,0,3.0000,0.0200,0.2000,2]],[4,2,4,5,[0.5000,0.5000,0.5000,0.5000,-1000.0000,0.8000,120960,10,0.3000,0.1000,0.3000,1.1200,0.5600,3.7800,10,50000,150,0,0,3.0000,0.0200,0.2000,2]],[4,2,4,7,[0.5000,0.5000,0.5000,0.5000,-1000.0000,0.8000,120960,10,0.3000,0.1000,0.3000,1.1200,0.5600,3.7800,10,50000,150,0,0,3.0000,0.0200,0.2000,1]],[4,2,4,8,[0.5000,0.5000,0.5000,0.5000,-1000.0000,0.8000,120960,10,0.3000,0.1000,0.3000,1.1200,0.5600,3.7800,10,50000,150,0,0,3.0000,0.0200,0.2000,1]],[4,2,4,9,[0.5000,0.5000,0.5000,0.5000,-1000.0000,0.8000,120960,10,0.3000,0.1000,0.3000,1.1200,0.5600,3.7800,10,50000,150,0,0,3.0000,0.0200,0.2000,1]]]],
				[[1,5,-6,0],[[0,1,2,0,[0.5000,0.5000,-1000.0000,8.7000,0.8000,0.5000,120960,50,0.3000,3.0000,100,3600]],[4,2,4,4,[0.5000,0.5000,0.5000,0.5000,-1000.0000,0.8000,120960,10,0.3000,0.1000,0.3000,1.1200,0.5600,3.7800,10,50000,150,0,0,3.0000,0.0200,0.2000,2]],[4,2,3,3,[0.5000,0.5000,0.5000,0.5000,-1000.0000,0.8000,120960,10,0.3000,0.1000,0.3000,1.1200,0.5600,3.7800,10,50000,150,0,0,3.0000,0.0200,0.2000,1]],[4,2,3,2,[0.5000,0.5000,0.5000,0.5000,-1000.0000,0.8000,120960,10,0.3000,0.1000,0.3000,1.1200,0.5600,3.7800,10,50000,150,0,0,3.0000,0.0200,0.2000,1]],[4,2,4,11,[0.5000,0.5000,0.5000,0.5000,-1000.0000,0.8000,120960,10,0.3000,0.1000,0.3000,1.1200,0.5600,3.7800,10,50000,150,0,0,3.0000,0.0200,0.2000,2]],[4,2,4,5,[0.5000,0.5000,0.5000,0.5000,-1000.0000,0.8000,120960,10,0.3000,0.1000,0.3000,1.1200,0.5600,3.7800,10,50000,150,0,0,3.0000,0.0200,0.2000,2]],[4,2,4,6,[0.5000,0.5000,0.5000,0.5000,-1000.0000,0.8000,120960,10,0.3000,0.1000,0.3000,1.1200,0.5600,3.7800,10,50000,150,0,0,3.0000,0.0200,0.2000,2]],[4,2,5,7,[0.5000,0.5000,0.5000,0.5000,-1000.0000,0.8000,120960,10,0.3000,0.1000,0.3000,1.1200,0.5600,3.7800,10,50000,297,0,0,3.0000,0.0200,0.2000,0]],[4,2,4,10,[0.5000,0.5000,0.5000,0.5000,-1000.0000,0.8000,120960,10,0.3000,0.1000,0.3000,1.1200,0.5600,3.7800,10,50000,150,0,0,3.0000,0.0200,0.2000,2]],[4,2,4,9,[0.5000,0.5000,0.5000,0.5000,-1000.0000,0.8000,120960,10,0.3000,0.1000,0.3000,1.1200,0.5600,3.7800,10,50000,150,0,0,3.0000,0.0200,0.2000,2]],[4,2,4,1,[0.5000,0.5000,0.5000,0.5000,-1000.0000,0.8000,120960,10,0.3000,0.1000,0.3000,1.1200,0.5600,3.7800,10,50000,150,0,0,3.0000,0.0200,0.2000,1]],[4,2,4,13,[0.5000,0.5000,0.5000,0.5000,-1000.0000,0.8000,120960,10,0.3000,0.1000,0.3000,1.1200,0.5600,3.7800,10,50000,150,0,0,3.0000,0.0200,0.2000,1]],[4,2,4,8,[0.5000,0.5000,0.5000,0.5000,-1000.0000,0.8000,120960,10,0.3000,0.1000,0.3000,1.1200,0.5600,3.7800,10,50000,150,0,0,3.0000,0.0200,0.2000,2]],[4,2,3,12,[0.5000,0.5000,0.5000,0.5000,-1000.0000,0.8000,120960,10,0.3000,0.1000,0.3000,1.1200,0.5600,3.7800,10,50000,150,0,0,3.0000,0.0200,0.2000,1]],[4,2,3,14,[0.5000,0.5000,0.5000,0.5000,-1000.0000,0.8000,120960,10,0.3000,0.1000,0.3000,1.1200,0.5600,3.7800,10,50000,150,0,0,3.0000,0.0200,0.2000,1]],[4,2,4,15,[0.5000,0.5000,0.5000,0.5000,-1000.0000,0.8000,120960,10,0.3000,0.1000,0.3000,1.1200,0.5600,3.7800,10,50000,150,0,0,3.0000,0.0200,0.2000,1]],[4,2,3,16,[0.5000,0.5000,0.5000,0.5000,-1000.0000,0.8000,120960,10,0.3000,0.1000,0.3000,1.1200,0.5600,3.7800,10,50000,150,0,0,3.0000,0.0200,0.2000,1]],[4,2,4,17,[0.5000,0.5000,0.5000,0.5000,-1000.0000,0.8000,120960,10,0.3000,0.1000,0.3000,1.1200,0.5600,3.7800,10,50000,150,0,0,3.0000,0.0200,0.2000,1]]]],
				[[1,6,-7,0],[[0,1,2,0,[0.5000,0.5000,-1000.0000,8.7000,0.8000,0.5000,120960,50,0.3000,3.0000,100,3600]],[4,2,4,3,[0.5000,0.5000,0.5000,0.5000,-1000.0000,0.8000,120960,10,0.3000,0.1000,0.3000,1.1200,0.5600,3.7800,10,50000,150,0,0,3.0000,0.0200,0.2000,2]],[4,2,4,2,[0.5000,0.5000,0.5000,0.5000,-1000.0000,0.8000,120960,10,0.3000,0.1000,0.3000,1.1200,0.5600,3.7800,10,50000,150,0,0,3.0000,0.0200,0.2000,2]],[4,2,4,7,[0.5000,0.5000,0.5000,0.5000,-1000.0000,0.8000,120960,10,0.3000,0.1000,0.3000,1.1200,0.5600,3.7800,10,50000,150,0,0,3.0000,0.0200,0.2000,2]],[4,2,4,17,[0.5000,0.5000,0.5000,0.5000,-1000.0000,0.8000,120960,10,0.3000,0.1000,0.3000,1.1200,0.5600,3.7800,10,50000,150,0,0,3.0000,0.0200,0.2000,1]],[4,2,4,5,[0.5000,0.5000,0.5000,0.5000,-1000.0000,0.8000,120960,10,0.3000,0.1000,0.3000,1.1200,0.5600,3.7800,10,50000,150,0,0,3.0000,0.0200,0.2000,2]],[4,2,5,6,[0.5000,0.5000,0.5000,0.5000,-1000.0000,0.8000,120960,10,0.3000,0.1000,0.3000,1.1200,0.5600,3.7800,10,50000,297,0,0,3.0000,0.0200,0.2000,0]],[4,2,4,18,[0.5000,0.5000,0.5000,0.5000,-1000.0000,0.8000,120960,10,0.3000,0.1000,0.3000,1.1200,0.5600,3.7800,10,50000,150,0,0,3.0000,0.0200,0.2000,1]],[4,2,4,9,[0.5000,0.5000,0.5000,0.5000,-1000.0000,0.8000,120960,10,0.3000,0.1000,0.3000,1.1200,0.5600,3.7800,10,50000,150,0,0,3.0000,0.0200,0.2000,2]],[4,2,4,13,[0.5000,0.5000,0.5000,0.5000,-1000.0000,0.8000,120960,10,0.3000,0.1000,0.3000,1.1200,0.5600,3.7800,10,50000,150,0,0,3.0000,0.0200,0.2000,2]],[4,2,4,11,[0.5000,0.5000,0.5000,0.5000,-1000.0000,0.8000,120960,10,0.3000,0.1000,0.3000,1.1200,0.5600,3.7800,10,50000,150,0,0,3.0000,0.0200,0.2000,2]],[4,2,4,4,[0.5000,0.5000,0.5000,0.5000,-1000.0000,0.8000,120960,10,0.3000,0.1000,0.3000,1.1200,0.5600,3.7800,10,50000,150,0,0,3.0000,0.0200,0.2000,2]],[4,2,4,10,[0.5000,0.5000,0.5000,0.5000,-1000.0000,0.8000,120960,10,0.3000,0.1000,0.3000,1.1200,0.5600,3.7800,10,50000,150,0,0,3.0000,0.0200,0.2000,2]],[4,2,4,12,[0.5000,0.5000,0.5000,0.5000,-1000.0000,0.8000,120960,10,0.3000,0.1000,0.3000,1.1200,0.5600,3.7800,10,50000,150,0,0,3.0000,0.0200,0.2000,1]],[4,2,4,14,[0.5000,0.5000,0.5000,0.5000,-1000.0000,0.8000,120960,10,0.3000,0.1000,0.3000,1.1200,0.5600,3.7800,10,50000,150,0,0,3.0000,0.0200,0.2000,2]],[4,2,4,15,[0.5000,0.5000,0.5000,0.5000,-1000.0000,0.8000,120960,10,0.3000,0.1000,0.3000,1.1200,0.5600,3.7800,10,50000,150,0,0,3.0000,0.0200,0.2000,1]],[4,2,4,8,[0.5000,0.5000,0.5000,0.5000,-1000.0000,0.8000,120960,10,0.3000,0.1000,0.3000,1.1200,0.5600,3.7800,10,50000,150,0,0,3.0000,0.0200,0.2000,1]],[4,2,3,16,[0.5000,0.5000,0.5000,0.5000,-1000.0000,0.8000,120960,10,0.3000,0.1000,0.3000,1.1200,0.5600,3.7800,10,50000,150,0,0,3.0000,0.0200,0.2000,1]]]],
				[[1,7,-8,0],[[0,1,2,0,[0.5000,0.5000,-1000.0000,8.7000,0.8000,0.5000,120960,50,0.3000,3.0000,100,3600]],[4,2,3,13,[0.5000,0.5000,0.5000,0.5000,-1000.0000,0.8000,120960,10,0.3000,0.1000,0.3000,1.1200,0.5600,3.7800,10,50000,150,0,0,3.0000,0.0200,0.2000,2]],[4,2,5,1,[0.5000,0.5000,0.5000,0.5000,-1000.0000,0.8000,120960,10,0.3000,0.1000,0.3000,1.1200,0.5600,3.7800,10,50000,297,0,0,3.0000,0.0200,0.2000,0]],[4,2,5,4,[0.5000,0.5000,0.5000,0.5000,-1000.0000,0.8000,120960,10,0.3000,0.1000,0.3000,1.1200,0.5600,3.7800,10,50000,297,0,0,3.0000,0.0200,0.2000,0]],[4,2,3,2,[0.5000,0.5000,0.5000,0.5000,-1000.0000,0.8000,120960,10,0.3000,0.1000,0.3000,1.1200,0.5600,3.7800,10,50000,150,0,0,3.0000,0.0200,0.2000,2]],[4,2,4,3,[0.5000,0.5000,0.5000,0.5000,-1000.0000,0.8000,120960,10,0.3000,0.1000,0.3000,1.1200,0.5600,3.7800,10,50000,150,0,0,3.0000,0.0200,0.2000,2]],[4,2,4,11,[0.5000,0.5000,0.5000,0.5000,-1000.0000,0.8000,120960,10,0.3000,0.1000,0.3000,1.1200,0.5600,3.7800,10,50000,150,0,0,3.0000,0.0200,0.2000,2]],[4,2,3,5,[0.5000,0.5000,0.5000,0.5000,-1000.0000,0.8000,120960,10,0.3000,0.1000,0.3000,1.1200,0.5600,3.7800,10,50000,150,0,0,3.0000,0.0200,0.2000,2]],[4,2,5,8,[0.5000,0.5000,0.5000,0.5000,-1000.0000,0.8000,120960,10,0.3000,0.1000,0.3000,1.1200,0.5600,3.7800,10,50000,297,0,0,3.0000,0.0200,0.2000,0]],[4,2,5,9,[0.5000,0.5000,0.5000,0.5000,-1000.0000,0.8000,120960,10,0.3000,0.1000,0.3000,1.1200,0.5600,3.7800,10,50000,297,0,0,3.0000,0.0200,0.2000,0]],[4,2,1,10,[0.5000,0.5000,0.5000,0.5000,-1000.0000,0.8000,120960,10,0.3000,0.1000,0.3000,1.1200,0.5600,3.7800,10,50000,297,0,0,3.0000,0.0200,0.2000,0]],[4,2,4,12,[0.5000,0.5000,0.5000,0.5000,-1000.0000,0.8000,120960,10,0.3000,0.1000,0.3000,1.1200,0.5600,3.7800,10,50000,150,0,0,3.0000,0.0200,0.2000,1]],[4,2,4,19,[0.5000,0.5000,0.5000,0.5000,-1000.0000,0.8000,120960,10,0.3000,0.1000,0.3000,1.1200,0.5600,3.7800,10,50000,150,0,0,3.0000,0.0200,0.2000,2]],[4,2,3,6,[0.5000,0.5000,0.5000,0.5000,-1000.0000,0.8000,120960,10,0.3000,0.1000,0.3000,1.1200,0.5600,3.7800,10,50000,150,0,0,3.0000,0.0200,0.2000,2]],[4,2,3,17,[0.5000,0.5000,0.5000,0.5000,-1000.0000,0.8000,120960,10,0.3000,0.1000,0.3000,1.1200,0.5600,3.7800,10,50000,150,0,0,3.0000,0.0200,0.2000,2]],[4,2,3,18,[0.5000,0.5000,0.5000,0.5000,-1000.0000,0.8000,120960,10,0.3000,0.1000,0.3000,1.1200,0.5600,3.7800,10,50000,150,0,0,3.0000,0.0200,0.2000,2]],[4,2,3,16,[0.5000,0.5000,0.5000,0.5000,-1000.0000,0.8000,120960,10,0.3000,0.1000,0.3000,1.1200,0.5600,3.7800,10,50000,150,0,0,3.0000,0.0200,0.2000,2]],[4,2,3,14,[0.5000,0.5000,0.5000,0.5000,-1000.0000,0.8000,120960,10,0.3000,0.1000,0.3000,1.1200,0.5600,3.7800,10,50000,150,0,0,3.0000,0.0200,0.2000,2]],[4,2,4,7,[0.5000,0.5000,0.5000,0.5000,-1000.0000,0.8000,120960,10,0.3000,0.1000,0.3000,1.1200,0.5600,3.7800,10,50000,150,0,0,3.0000,0.0200,0.2000,1]],[4,2,4,15,[0.5000,0.5000,0.5000,0.5000,-1000.0000,0.8000,120960,10,0.3000,0.1000,0.3000,1.1200,0.5600,3.7800,10,50000,150,0,0,3.0000,0.0200,0.2000,1]],[4,2,4,20,[0.5000,0.5000,0.5000,0.5000,-1000.0000,0.8000,120960,10,0.3000,0.1000,0.3000,1.1200,0.5600,3.7800,10,50000,150,0,0,3.0000,0.0200,0.2000,2]]]],
				[[1,8,-9,0],[[0,1,2,0,[0.5000,0.5000,-1000.0000,8.7000,0.8000,0.5000,120960,50,0.3000,3.0000,100,3600]],[4,2,5,19,[0.5000,0.5000,0.5000,0.5000,-1000.0000,0.8000,120960,10,0.3000,0.1000,0.3000,1.1200,0.5600,3.7800,10,50000,297,0,0,3.0000,0.0200,0.2000,0]],[4,2,4,20,[0.5000,0.5000,0.5000,0.5000,-1000.0000,0.8000,120960,10,0.3000,0.1000,0.3000,1.1200,0.5600,3.7800,10,50000,150,0,0,3.0000,0.0200,0.2000,2]],[4,2,3,22,[0.5000,0.5000,0.5000,0.5000,-1000.0000,0.8000,120960,10,0.3000,0.1000,0.3000,1.1200,0.5600,3.7800,10,50000,150,0,0,3.0000,0.0200,0.2000,2]],[4,2,4,9,[0.5000,0.5000,0.5000,0.5000,-1000.0000,0.8000,120960,10,0.3000,0.1000,0.3000,1.1200,0.5600,3.7800,10,50000,150,0,0,3.0000,0.0200,0.2000,2]],[4,2,3,14,[0.5000,0.5000,0.5000,0.5000,-1000.0000,0.8000,120960,10,0.3000,0.1000,0.3000,1.1200,0.5600,3.7800,10,50000,150,0,0,3.0000,0.0200,0.2000,2]],[4,2,4,16,[0.5000,0.5000,0.5000,0.5000,-1000.0000,0.8000,120960,10,0.3000,0.1000,0.3000,1.1200,0.5600,3.7800,10,50000,150,0,0,3.0000,0.0200,0.2000,1]],[4,2,3,6,[0.5000,0.5000,0.5000,0.5000,-1000.0000,0.8000,120960,10,0.3000,0.1000,0.3000,1.1200,0.5600,3.7800,10,50000,150,0,0,3.0000,0.0200,0.2000,3]],[4,2,1,4,[0.5000,0.5000,0.5000,0.5000,-1000.0000,0.8000,120960,10,0.3000,0.1000,0.3000,1.1200,0.5600,3.7800,10,50000,297,0,0,3.0000,0.0200,0.2000,0]],[4,2,3,5,[0.5000,0.5000,0.5000,0.5000,-1000.0000,0.8000,120960,10,0.3000,0.1000,0.3000,1.1200,0.5600,3.7800,10,50000,150,0,0,3.0000,0.0200,0.2000,2]],[4,2,3,10,[0.5000,0.5000,0.5000,0.5000,-1000.0000,0.8000,120960,10,0.3000,0.1000,0.3000,1.1200,0.5600,3.7800,10,50000,150,0,0,3.0000,0.0200,0.2000,3]],[4,2,4,21,[0.5000,0.5000,0.5000,0.5000,-1000.0000,0.8000,120960,10,0.3000,0.1000,0.3000,1.1200,0.5600,3.7800,10,50000,150,0,0,3.0000,0.0200,0.2000,1]],[4,2,4,12,[0.5000,0.5000,0.5000,0.5000,-1000.0000,0.8000,120960,10,0.3000,0.1000,0.3000,1.1200,0.5600,3.7800,10,50000,150,0,0,3.0000,0.0200,0.2000,3]],[4,2,3,15,[0.5000,0.5000,0.5000,0.5000,-1000.0000,0.8000,120960,10,0.3000,0.1000,0.3000,1.1200,0.5600,3.7800,10,50000,150,0,0,3.0000,0.0200,0.2000,2]],[4,2,1,7,[0.5000,0.5000,0.5000,0.5000,-1000.0000,0.8000,120960,10,0.3000,0.1000,0.3000,1.1200,0.5600,3.7800,10,50000,297,0,0,3.0000,0.0200,0.2000,0]],[4,2,5,18,[0.5000,0.5000,0.5000,0.5000,-1000.0000,0.8000,120960,10,0.3000,0.1000,0.3000,1.1200,0.5600,3.7800,10,50000,297,0,0,3.0000,0.0200,0.2000,0]],[4,2,4,3,[0.5000,0.5000,0.5000,0.5000,-1000.0000,0.8000,120960,10,0.3000,0.1000,0.3000,1.1200,0.5600,3.7800,10,50000,150,0,0,3.0000,0.0200,0.2000,2]],[4,2,1,17,[0.5000,0.5000,0.5000,0.5000,-1000.0000,0.8000,120960,10,0.3000,0.1000,0.3000,1.1200,0.5600,3.7800,10,50000,297,0,0,3.0000,0.0200,0.2000,0]],[4,2,4,8,[0.5000,0.5000,0.5000,0.5000,-1000.0000,0.8000,120960,10,0.3000,0.1000,0.3000,1.1200,0.5600,3.7800,10,50000,150,0,0,3.0000,0.0200,0.2000,2]],[4,2,3,13,[0.5000,0.5000,0.5000,0.5000,-1000.0000,0.8000,120960,10,0.3000,0.1000,0.3000,1.1200,0.5600,3.7800,10,50000,150,0,0,3.0000,0.0200,0.2000,2]],[4,2,4,2,[0.5000,0.5000,0.5000,0.5000,-1000.0000,0.8000,120960,10,0.3000,0.1000,0.3000,1.1200,0.5600,3.7800,10,50000,150,0,0,3.0000,0.0200,0.2000,1]]]],
				[[2,-9,7,0],[[0,1,2,0,[0.5000,0.5000,-1000.0000,8.7000,0.8000,0.5000,120960,50,0.3000,3.0000,100,3600]],[8,3,4,6,[0.5000,0.5000,0.5000,0.5000,-1000.0000,0.8000,120960,10,0.3000,0.1000,0.3000,1.1200,0.5600,3.7800,10,50000,150,0,0,3.0000,0.0200,0.2000,3]],[8,3,3,1,[0.5000,0.5000,0.5000,0.5000,-1000.0000,0.8000,120960,10,0.3000,0.1000,0.3000,1.1200,0.5600,3.7800,10,50000,150,0,0,3.0000,0.0200,0.2000,1]],[8,3,4,3,[0.5000,0.5000,0.5000,0.5000,-1000.0000,0.8000,120960,10,0.3000,0.1000,0.3000,1.1200,0.5600,3.7800,10,50000,150,0,0,3.0000,0.0200,0.2000,3]],[8,3,4,4,[0.5000,0.5000,0.5000,0.5000,-1000.0000,0.8000,120960,10,0.3000,0.1000,0.3000,1.1200,0.5600,3.7800,10,50000,150,0,0,3.0000,0.0200,0.2000,2]],[8,3,4,5,[0.5000,0.5000,0.5000,0.5000,-1000.0000,0.8000,120960,10,0.3000,0.1000,0.3000,1.1200,0.5600,3.7800,10,50000,150,0,0,3.0000,0.0200,0.2000,3]],[8,3,4,9,[0.5000,0.5000,0.5000,0.5000,-1000.0000,0.8000,120960,10,0.3000,0.1000,0.3000,1.1200,0.5600,3.7800,10,50000,150,0,0,3.0000,0.0200,0.2000,2]],[8,3,4,7,[0.5000,0.5000,0.5000,0.5000,-1000.0000,0.8000,120960,10,0.3000,0.1000,0.3000,1.1200,0.5600,3.7800,10,50000,150,0,0,3.0000,0.0200,0.2000,3]],[8,3,4,8,[0.5000,0.5000,0.5000,0.5000,-1000.0000,0.8000,120960,10,0.3000,0.1000,0.3000,1.1200,0.5600,3.7800,10,50000,150,0,0,3.0000,0.0200,0.2000,2]],[8,3,3,2,[0.5000,0.5000,0.5000,0.5000,-1000.0000,0.8000,120960,10,0.3000,0.1000,0.3000,1.1200,0.5600,3.7800,10,50000,150,0,0,3.0000,0.0200,0.2000,2]],[8,3,4,10,[0.5000,0.5000,0.5000,0.5000,-1000.0000,0.8000,120960,10,0.3000,0.1000,0.3000,1.1200,0.5600,3.7800,10,50000,150,0,0,3.0000,0.0200,0.2000,2]],[8,3,4,11,[0.5000,0.5000,0.5000,0.5000,-1000.0000,0.8000,120960,10,0.3000,0.1000,0.3000,1.1200,0.5600,3.7800,10,50000,150,0,0,3.0000,0.0200,0.2000,2]]]],
				[[2,-8,6,0],[[0,1,2,0,[0.5000,0.5000,-1000.0000,8.7000,0.8000,0.5000,120960,50,0.3000,3.0000,100,3600]],[8,3,4,6,[0.5000,0.5000,0.5000,0.5000,-1000.0000,0.8000,120960,10,0.3000,0.1000,0.3000,1.1200,0.5600,3.7800,10,50000,150,0,0,3.0000,0.0200,0.2000,2]],[8,3,4,2,[0.5000,0.5000,0.5000,0.5000,-1000.0000,0.8000,120960,10,0.3000,0.1000,0.3000,1.1200,0.5600,3.7800,10,50000,150,0,0,3.0000,0.0200,0.2000,2]],[8,3,4,3,[0.5000,0.5000,0.5000,0.5000,-1000.0000,0.8000,120960,10,0.3000,0.1000,0.3000,1.1200,0.5600,3.7800,10,50000,150,0,0,3.0000,0.0200,0.2000,2]],[8,3,4,4,[0.5000,0.5000,0.5000,0.5000,-1000.0000,0.8000,120960,10,0.3000,0.1000,0.3000,1.1200,0.5600,3.7800,10,50000,150,0,0,3.0000,0.0200,0.2000,2]],[8,3,4,5,[0.5000,0.5000,0.5000,0.5000,-1000.0000,0.8000,120960,10,0.3000,0.1000,0.3000,1.1200,0.5600,3.7800,10,50000,150,0,0,3.0000,0.0200,0.2000,2]],[8,3,4,1,[0.5000,0.5000,0.5000,0.5000,-1000.0000,0.8000,120960,10,0.3000,0.1000,0.3000,1.1200,0.5600,3.7800,10,50000,150,0,0,3.0000,0.0200,0.2000,2]]]],
				[[2,-7,5,0],[[0,1,2,0,[0.5000,0.5000,-1000.0000,8.7000,0.8000,0.5000,120960,50,0.3000,3.0000,100,3600]]]],
				[[2,-6,4,0],[[0,1,2,0,[0.5000,0.5000,-1000.0000,8.7000,0.8000,0.5000,120960,50,0.3000,3.0000,100,3600]]]],
				[[2,-5,3,0],[[0,1,2,0,[0.5000,0.5000,-1000.0000,8.7000,0.8000,0.5000,120960,50,0.3000,3.0000,100,3600]],[1,0,4,1,[0.5000,0.5000,-1000.0000,8.7000,0.8000,0.5000,120960,50,0.3000,3.0000,1000,3600]]]],
				[[2,-4,2,0],[[1,0,4,1,[0.5000,0.5000,-1000.0000,8.7000,0.8000,0.5000,120960,50,0.3000,3.0000,1000,3600]]]],
				[[2,-3,1,0],[[0,1,2,0,[0.5000,0.5000,-1000.0000,8.7000,0.8000,0.5000,120960,50,0.3000,3.0000,100,3600]],[1,0,2,1,[0.5000,0.5000,-1000.0000,8.7000,0.8000,0.5000,120960,50,0.3000,3.0000,1000,3600]]]],
				[[2,-2,0,0],[[0,1,2,0,[0.5000,0.5000,-1000.0000,8.7000,0.8000,0.5000,120960,50,0.3000,3.0000,100,3600]],[1,0,2,2,[0.5000,0.5000,-1000.0000,8.7000,0.8000,0.5000,120960,50,0.3000,3.0000,1000,3600]]]],
				[[2,-1,-1,0],[[0,1,2,0,[0.5000,0.5000,-1000.0000,8.7000,0.8000,0.5000,120960,50,0.3000,3.0000,100,3600]],[1,0,2,2,[0.5000,0.5000,-1000.0000,8.7000,0.8000,0.5000,120960,50,0.3000,3.0000,1000,3600]]]],
				[[2,0,-2,0],[[0,1,2,0,[0.5000,0.5000,-1000.0000,8.7000,0.8000,0.5000,120960,50,0.3000,3.0000,100,3600]],[1,0,2,1,[0.5000,0.5000,-1000.0000,8.7000,0.8000,0.5000,120960,50,0.3000,3.0000,1000,3600]],[1,0,2,2,[0.5000,0.5000,-1000.0000,8.7000,0.8000,0.5000,120960,50,0.3000,3.0000,1000,3600]]]],
				[[2,1,-3,0],[[0,1,2,0,[0.5000,0.5000,-1000.0000,8.7000,0.8000,0.5000,120960,50,0.3000,3.0000,100,3600]],[1,0,2,1,[0.5000,0.5000,-1000.0000,8.7000,0.8000,0.5000,120960,50,0.3000,3.0000,1000,3600]],[4,2,4,2,[0.5000,0.5000,0.5000,0.5000,-1000.0000,0.8000,120960,10,0.3000,0.1000,0.3000,1.1200,0.5600,3.7800,10,50000,150,0,0,3.0000,0.0200,0.2000,2]]]],
				[[2,2,-4,0],[[0,1,2,0,[0.5000,0.5000,-1000.0000,8.7000,0.8000,0.5000,120960,50,0.3000,3.0000,100,3600]],[4,2,4,3,[0.5000,0.5000,0.5000,0.5000,-1000.0000,0.8000,120960,10,0.3000,0.1000,0.3000,1.1200,0.5600,3.7800,10,50000,150,0,0,3.0000,0.0200,0.2000,2]],[1,0,2,1,[0.5000,0.5000,-1000.0000,8.7000,0.8000,0.5000,120960,50,0.3000,3.0000,1000,3600]]]],
				[[2,3,-5,0],[[0,1,2,0,[0.5000,0.5000,-1000.0000,8.7000,0.8000,0.5000,120960,50,0.3000,3.0000,100,3600]],[1,0,2,2,[0.5000,0.5000,-1000.0000,8.7000,0.8000,0.5000,120960,50,0.3000,3.0000,1000,3600]],[4,2,4,1,[0.5000,0.5000,0.5000,0.5000,-1000.0000,0.8000,120960,10,0.3000,0.1000,0.3000,1.1200,0.5600,3.7800,10,50000,150,0,0,3.0000,0.0200,0.2000,2]]]],
				[[2,4,-6,0],[[0,1,2,0,[0.5000,0.5000,-1000.0000,8.7000,0.8000,0.5000,120960,50,0.3000,3.0000,100,3600]],[4,2,5,4,[0.5000,0.5000,0.5000,0.5000,-1000.0000,0.8000,120960,10,0.3000,0.1000,0.3000,1.1200,0.5600,3.7800,10,50000,297,0,0,3.0000,0.0200,0.2000,0]],[4,2,4,2,[0.5000,0.5000,0.5000,0.5000,-1000.0000,0.8000,120960,10,0.3000,0.1000,0.3000,1.1200,0.5600,3.7800,10,50000,150,0,0,3.0000,0.0200,0.2000,2]],[4,2,4,10,[0.5000,0.5000,0.5000,0.5000,-1000.0000,0.8000,120960,10,0.3000,0.1000,0.3000,1.1200,0.5600,3.7800,10,50000,150,0,0,3.0000,0.0200,0.2000,2]],[4,2,1,3,[0.5000,0.5000,0.5000,0.5000,-1000.0000,0.8000,120960,10,0.3000,0.1000,0.3000,1.1200,0.5600,3.7800,10,50000,297,0,0,3.0000,0.0200,0.2000,0]],[4,2,4,17,[0.5000,0.5000,0.5000,0.5000,-1000.0000,0.8000,120960,10,0.3000,0.1000,0.3000,1.1200,0.5600,3.7800,10,50000,150,0,0,3.0000,0.0200,0.2000,1]],[4,2,4,6,[0.5000,0.5000,0.5000,0.5000,-1000.0000,0.8000,120960,10,0.3000,0.1000,0.3000,1.1200,0.5600,3.7800,10,50000,150,0,0,3.0000,0.0200,0.2000,1]],[4,2,4,7,[0.5000,0.5000,0.5000,0.5000,-1000.0000,0.8000,120960,10,0.3000,0.1000,0.3000,1.1200,0.5600,3.7800,10,50000,150,0,0,3.0000,0.0200,0.2000,1]],[4,2,4,8,[0.5000,0.5000,0.5000,0.5000,-1000.0000,0.8000,120960,10,0.3000,0.1000,0.3000,1.1200,0.5600,3.7800,10,50000,150,0,0,3.0000,0.0200,0.2000,2]],[4,2,4,9,[0.5000,0.5000,0.5000,0.5000,-1000.0000,0.8000,120960,10,0.3000,0.1000,0.3000,1.1200,0.5600,3.7800,10,50000,150,0,0,3.0000,0.0200,0.2000,3]],[4,2,4,11,[0.5000,0.5000,0.5000,0.5000,-1000.0000,0.8000,120960,10,0.3000,0.1000,0.3000,1.1200,0.5600,3.7800,10,50000,150,0,0,3.0000,0.0200,0.2000,2]],[4,2,4,1,[0.5000,0.5000,0.5000,0.5000,-1000.0000,0.8000,120960,10,0.3000,0.1000,0.3000,1.1200,0.5600,3.7800,10,50000,150,0,0,3.0000,0.0200,0.2000,1]],[4,2,4,12,[0.5000,0.5000,0.5000,0.5000,-1000.0000,0.8000,120960,10,0.3000,0.1000,0.3000,1.1200,0.5600,3.7800,10,50000,150,0,0,3.0000,0.0200,0.2000,2]],[4,2,3,19,[0.5000,0.5000,0.5000,0.5000,-1000.0000,0.8000,120960,10,0.3000,0.1000,0.3000,1.1200,0.5600,3.7800,10,50000,150,0,0,3.0000,0.0200,0.2000,1]],[4,2,3,18,[0.5000,0.5000,0.5000,0.5000,-1000.0000,0.8000,120960,10,0.3000,0.1000,0.3000,1.1200,0.5600,3.7800,10,50000,150,0,0,3.0000,0.0200,0.2000,1]],[4,2,4,15,[0.5000,0.5000,0.5000,0.5000,-1000.0000,0.8000,120960,10,0.3000,0.1000,0.3000,1.1200,0.5600,3.7800,10,50000,150,0,0,3.0000,0.0200,0.2000,1]],[4,2,3,16,[0.5000,0.5000,0.5000,0.5000,-1000.0000,0.8000,120960,10,0.3000,0.1000,0.3000,1.1200,0.5600,3.7800,10,50000,150,0,0,3.0000,0.0200,0.2000,2]],[4,2,3,5,[0.5000,0.5000,0.5000,0.5000,-1000.0000,0.8000,120960,10,0.3000,0.1000,0.3000,1.1200,0.5600,3.7800,10,50000,150,0,0,3.0000,0.0200,0.2000,1]]]],
				[[2,5,-7,0],[[0,1,2,0,[0.5000,0.5000,-1000.0000,8.7000,0.8000,0.5000,120960,50,0.3000,3.0000,100,3600]],[4,2,4,9,[0.5000,0.5000,0.5000,0.5000,-1000.0000,0.8000,120960,10,0.3000,0.1000,0.3000,1.1200,0.5600,3.7800,10,50000,150,0,0,3.0000,0.0200,0.2000,2]],[4,2,4,2,[0.5000,0.5000,0.5000,0.5000,-1000.0000,0.8000,120960,10,0.3000,0.1000,0.3000,1.1200,0.5600,3.7800,10,50000,150,0,0,3.0000,0.0200,0.2000,2]],[4,2,4,4,[0.5000,0.5000,0.5000,0.5000,-1000.0000,0.8000,120960,10,0.3000,0.1000,0.3000,1.1200,0.5600,3.7800,10,50000,150,0,0,3.0000,0.0200,0.2000,1]],[4,2,4,1,[0.5000,0.5000,0.5000,0.5000,-1000.0000,0.8000,120960,10,0.3000,0.1000,0.3000,1.1200,0.5600,3.7800,10,50000,150,0,0,3.0000,0.0200,0.2000,2]],[4,2,4,3,[0.5000,0.5000,0.5000,0.5000,-1000.0000,0.8000,120960,10,0.3000,0.1000,0.3000,1.1200,0.5600,3.7800,10,50000,150,0,0,3.0000,0.0200,0.2000,1]],[4,2,3,5,[0.5000,0.5000,0.5000,0.5000,-1000.0000,0.8000,120960,10,0.3000,0.1000,0.3000,1.1200,0.5600,3.7800,10,50000,150,0,0,3.0000,0.0200,0.2000,1]],[4,2,5,7,[0.5000,0.5000,0.5000,0.5000,-1000.0000,0.8000,120960,10,0.3000,0.1000,0.3000,1.1200,0.5600,3.7800,10,50000,297,0,0,3.0000,0.0200,0.2000,0]],[4,2,5,8,[0.5000,0.5000,0.5000,0.5000,-1000.0000,0.8000,120960,10,0.3000,0.1000,0.3000,1.1200,0.5600,3.7800,10,50000,297,0,0,3.0000,0.0200,0.2000,0]],[4,2,4,11,[0.5000,0.5000,0.5000,0.5000,-1000.0000,0.8000,120960,10,0.3000,0.1000,0.3000,1.1200,0.5600,3.7800,10,50000,150,0,0,3.0000,0.0200,0.2000,2]],[4,2,4,10,[0.5000,0.5000,0.5000,0.5000,-1000.0000,0.8000,120960,10,0.3000,0.1000,0.3000,1.1200,0.5600,3.7800,10,50000,150,0,0,3.0000,0.0200,0.2000,2]],[4,2,4,6,[0.5000,0.5000,0.5000,0.5000,-1000.0000,0.8000,120960,10,0.3000,0.1000,0.3000,1.1200,0.5600,3.7800,10,50000,150,0,0,3.0000,0.0200,0.2000,2]],[4,2,4,15,[0.5000,0.5000,0.5000,0.5000,-1000.0000,0.8000,120960,10,0.3000,0.1000,0.3000,1.1200,0.5600,3.7800,10,50000,150,0,0,3.0000,0.0200,0.2000,2]],[4,2,4,13,[0.5000,0.5000,0.5000,0.5000,-1000.0000,0.8000,120960,10,0.3000,0.1000,0.3000,1.1200,0.5600,3.7800,10,50000,150,0,0,3.0000,0.0200,0.2000,2]],[4,2,5,16,[0.5000,0.5000,0.5000,0.5000,-1000.0000,0.8000,120960,10,0.3000,0.1000,0.3000,1.1200,0.5600,3.7800,10,50000,297,0,0,3.0000,0.0200,0.2000,0]],[4,2,4,14,[0.5000,0.5000,0.5000,0.5000,-1000.0000,0.8000,120960,10,0.3000,0.1000,0.3000,1.1200,0.5600,3.7800,10,50000,150,0,0,3.0000,0.0200,0.2000,1]]]],
				[[2,6,-8,0],[[0,1,2,0,[0.5000,0.5000,-1000.0000,8.7000,0.8000,0.5000,120960,50,0.3000,3.0000,100,3600]],[4,2,3,21,[0.5000,0.5000,0.5000,0.5000,-1000.0000,0.8000,120960,10,0.3000,0.1000,0.3000,1.1200,0.5600,3.7800,10,50000,150,0,0,3.0000,0.0200,0.2000,1]],[4,2,3,6,[0.5000,0.5000,0.5000,0.5000,-1000.0000,0.8000,120960,10,0.3000,0.1000,0.3000,1.1200,0.5600,3.7800,10,50000,150,0,0,3.0000,0.0200,0.2000,2]],[4,2,1,2,[0.5000,0.5000,0.5000,0.5000,-1000.0000,0.8000,120960,10,0.3000,0.1000,0.3000,1.1200,0.5600,3.7800,10,50000,297,0,0,3.0000,0.0200,0.2000,0]],[4,2,3,8,[0.5000,0.5000,0.5000,0.5000,-1000.0000,0.8000,120960,10,0.3000,0.1000,0.3000,1.1200,0.5600,3.7800,10,50000,150,0,0,3.0000,0.0200,0.2000,1]],[4,2,3,1,[0.5000,0.5000,0.5000,0.5000,-1000.0000,0.8000,120960,10,0.3000,0.1000,0.3000,1.1200,0.5600,3.7800,10,50000,150,0,0,3.0000,0.0200,0.2000,2]],[4,2,4,5,[0.5000,0.5000,0.5000,0.5000,-1000.0000,0.8000,120960,10,0.3000,0.1000,0.3000,1.1200,0.5600,3.7800,10,50000,150,0,0,3.0000,0.0200,0.2000,2]],[4,2,5,4,[0.5000,0.5000,0.5000,0.5000,-1000.0000,0.8000,120960,10,0.3000,0.1000,0.3000,1.1200,0.5600,3.7800,10,50000,297,0,0,3.0000,0.0200,0.2000,0]],[4,2,3,20,[0.5000,0.5000,0.5000,0.5000,-1000.0000,0.8000,120960,10,0.3000,0.1000,0.3000,1.1200,0.5600,3.7800,10,50000,150,0,0,3.0000,0.0200,0.2000,2]],[4,2,3,9,[0.5000,0.5000,0.5000,0.5000,-1000.0000,0.8000,120960,10,0.3000,0.1000,0.3000,1.1200,0.5600,3.7800,10,50000,150,0,0,3.0000,0.0200,0.2000,3]],[4,2,4,18,[0.5000,0.5000,0.5000,0.5000,-1000.0000,0.8000,120960,10,0.3000,0.1000,0.3000,1.1200,0.5600,3.7800,10,50000,150,0,0,3.0000,0.0200,0.2000,2]],[4,2,3,13,[0.5000,0.5000,0.5000,0.5000,-1000.0000,0.8000,120960,10,0.3000,0.1000,0.3000,1.1200,0.5600,3.7800,10,50000,150,0,0,3.0000,0.0200,0.2000,1]],[4,2,4,12,[0.5000,0.5000,0.5000,0.5000,-1000.0000,0.8000,120960,10,0.3000,0.1000,0.3000,1.1200,0.5600,3.7800,10,50000,150,0,0,3.0000,0.0200,0.2000,1]],[4,2,4,10,[0.5000,0.5000,0.5000,0.5000,-1000.0000,0.8000,120960,10,0.3000,0.1000,0.3000,1.1200,0.5600,3.7800,10,50000,150,0,0,3.0000,0.0200,0.2000,1]],[4,2,5,14,[0.5000,0.5000,0.5000,0.5000,-1000.0000,0.8000,120960,10,0.3000,0.1000,0.3000,1.1200,0.5600,3.7800,10,50000,297,0,0,3.0000,0.0200,0.2000,0]],[4,2,4,7,[0.5000,0.5000,0.5000,0.5000,-1000.0000,0.8000,120960,10,0.3000,0.1000,0.3000,1.1200,0.5600,3.7800,10,50000,150,0,0,3.0000,0.0200,0.2000,1]],[4,2,5,16,[0.5000,0.5000,0.5000,0.5000,-1000.0000,0.8000,120960,10,0.3000,0.1000,0.3000,1.1200,0.5600,3.7800,10,50000,297,0,0,3.0000,0.0200,0.2000,0]],[4,2,4,3,[0.5000,0.5000,0.5000,0.5000,-1000.0000,0.8000,120960,10,0.3000,0.1000,0.3000,1.1200,0.5600,3.7800,10,50000,150,0,0,3.0000,0.0200,0.2000,2]],[4,2,4,17,[0.5000,0.5000,0.5000,0.5000,-1000.0000,0.8000,120960,10,0.3000,0.1000,0.3000,1.1200,0.5600,3.7800,10,50000,150,0,0,3.0000,0.0200,0.2000,2]],[4,2,3,15,[0.5000,0.5000,0.5000,0.5000,-1000.0000,0.8000,120960,10,0.3000,0.1000,0.3000,1.1200,0.5600,3.7800,10,50000,150,0,0,3.0000,0.0200,0.2000,2]],[4,2,4,11,[0.5000,0.5000,0.5000,0.5000,-1000.0000,0.8000,120960,10,0.3000,0.1000,0.3000,1.1200,0.5600,3.7800,10,50000,150,0,0,3.0000,0.0200,0.2000,2]]]],
				[[2,7,-9,0],[[0,1,2,0,[0.5000,0.5000,-1000.0000,8.7000,0.8000,0.5000,120960,50,0.3000,3.0000,100,3600]],[4,2,3,1,[0.5000,0.5000,0.5000,0.5000,-1000.0000,0.8000,120960,10,0.3000,0.1000,0.3000,1.1200,0.5600,3.7800,10,50000,150,0,0,3.0000,0.0200,0.2000,1]],[4,2,3,16,[0.5000,0.5000,0.5000,0.5000,-1000.0000,0.8000,120960,10,0.3000,0.1000,0.3000,1.1200,0.5600,3.7800,10,50000,150,0,0,3.0000,0.0200,0.2000,2]],[4,2,4,3,[0.5000,0.5000,0.5000,0.5000,-1000.0000,0.8000,120960,10,0.3000,0.1000,0.3000,1.1200,0.5600,3.7800,10,50000,150,0,0,3.0000,0.0200,0.2000,2]],[4,2,3,17,[0.5000,0.5000,0.5000,0.5000,-1000.0000,0.8000,120960,10,0.3000,0.1000,0.3000,1.1200,0.5600,3.7800,10,50000,150,0,0,3.0000,0.0200,0.2000,2]],[4,2,3,13,[0.5000,0.5000,0.5000,0.5000,-1000.0000,0.8000,120960,10,0.3000,0.1000,0.3000,1.1200,0.5600,3.7800,10,50000,150,0,0,3.0000,0.0200,0.2000,3]],[4,2,3,4,[0.5000,0.5000,0.5000,0.5000,-1000.0000,0.8000,120960,10,0.3000,0.1000,0.3000,1.1200,0.5600,3.7800,10,50000,150,0,0,3.0000,0.0200,0.2000,1]],[4,2,3,11,[0.5000,0.5000,0.5000,0.5000,-1000.0000,0.8000,120960,10,0.3000,0.1000,0.3000,1.1200,0.5600,3.7800,10,50000,150,0,0,3.0000,0.0200,0.2000,2]],[4,2,3,8,[0.5000,0.5000,0.5000,0.5000,-1000.0000,0.8000,120960,10,0.3000,0.1000,0.3000,1.1200,0.5600,3.7800,10,50000,150,0,0,3.0000,0.0200,0.2000,2]],[4,2,1,9,[0.5000,0.5000,0.5000,0.5000,-1000.0000,0.8000,120960,10,0.3000,0.1000,0.3000,1.1200,0.5600,3.7800,10,50000,297,0,0,3.0000,0.0200,0.2000,0]],[4,2,3,10,[0.5000,0.5000,0.5000,0.5000,-1000.0000,0.8000,120960,10,0.3000,0.1000,0.3000,1.1200,0.5600,3.7800,10,50000,150,0,0,3.0000,0.0200,0.2000,2]],[4,2,4,19,[0.5000,0.5000,0.5000,0.5000,-1000.0000,0.8000,120960,10,0.3000,0.1000,0.3000,1.1200,0.5600,3.7800,10,50000,150,0,0,3.0000,0.0200,0.2000,2]],[4,2,4,18,[0.5000,0.5000,0.5000,0.5000,-1000.0000,0.8000,120960,10,0.3000,0.1000,0.3000,1.1200,0.5600,3.7800,10,50000,150,0,0,3.0000,0.0200,0.2000,1]],[4,2,5,12,[0.5000,0.5000,0.5000,0.5000,-1000.0000,0.8000,120960,10,0.3000,0.1000,0.3000,1.1200,0.5600,3.7800,10,50000,297,0,0,3.0000,0.0200,0.2000,0]],[4,2,4,15,[0.5000,0.5000,0.5000,0.5000,-1000.0000,0.8000,120960,10,0.3000,0.1000,0.3000,1.1200,0.5600,3.7800,10,50000,150,0,0,3.0000,0.0200,0.2000,2]],[4,2,1,2,[0.5000,0.5000,0.5000,0.5000,-1000.0000,0.8000,120960,10,0.3000,0.1000,0.3000,1.1200,0.5600,3.7800,10,50000,297,0,0,3.0000,0.0200,0.2000,0]],[4,2,5,6,[0.5000,0.5000,0.5000,0.5000,-1000.0000,0.8000,120960,10,0.3000,0.1000,0.3000,1.1200,0.5600,3.7800,10,50000,297,0,0,3.0000,0.0200,0.2000,0]],[4,2,4,5,[0.5000,0.5000,0.5000,0.5000,-1000.0000,0.8000,120960,10,0.3000,0.1000,0.3000,1.1200,0.5600,3.7800,10,50000,150,0,0,3.0000,0.0200,0.2000,3]],[4,2,4,14,[0.5000,0.5000,0.5000,0.5000,-1000.0000,0.8000,120960,10,0.3000,0.1000,0.3000,1.1200,0.5600,3.7800,10,50000,150,0,0,3.0000,0.0200,0.2000,1]],[4,2,3,7,[0.5000,0.5000,0.5000,0.5000,-1000.0000,0.8000,120960,10,0.3000,0.1000,0.3000,1.1200,0.5600,3.7800,10,50000,150,0,0,3.0000,0.0200,0.2000,2]],[4,2,3,20,[0.5000,0.5000,0.5000,0.5000,-1000.0000,0.8000,120960,10,0.3000,0.1000,0.3000,1.1200,0.5600,3.7800,10,50000,150,0,0,3.0000,0.0200,0.2000,2]]]],
				[[3,-9,6,0],[[0,1,2,0,[0.5000,0.5000,-1000.0000,8.7000,0.8000,0.5000,120960,50,0.3000,3.0000,100,3600]],[8,3,4,1,[0.5000,0.5000,0.5000,0.5000,-1000.0000,0.8000,120960,10,0.3000,0.1000,0.3000,1.1200,0.5600,3.7800,10,50000,150,0,0,3.0000,0.0200,0.2000,3]],[8,3,4,2,[0.5000,0.5000,0.5000,0.5000,-1000.0000,0.8000,120960,10,0.3000,0.1000,0.3000,1.1200,0.5600,3.7800,10,50000,150,0,0,3.0000,0.0200,0.2000,2]],[8,3,4,3,[0.5000,0.5000,0.5000,0.5000,-1000.0000,0.8000,120960,10,0.3000,0.1000,0.3000,1.1200,0.5600,3.7800,10,50000,150,0,0,3.0000,0.0200,0.2000,2]],[8,3,4,4,[0.5000,0.5000,0.5000,0.5000,-1000.0000,0.8000,120960,10,0.3000,0.1000,0.3000,1.1200,0.5600,3.7800,10,50000,150,0,0,3.0000,0.0200,0.2000,1]]]],
				[[3,-8,5,0],[[0,1,2,0,[0.5000,0.5000,-1000.0000,8.7000,0.8000,0.5000,120960,50,0.3000,3.0000,100,3600]],[8,3,4,1,[0.5000,0.5000,0.5000,0.5000,-1000.0000,0.8000,120960,10,0.3000,0.1000,0.3000,1.1200,0.5600,3.7800,10,50000,150,0,0,3.0000,0.0200,0.2000,2]],[8,3,3,2,[0.5000,0.5000,0.5000,0.5000,-1000.0000,0.8000,120960,10,0.3000,0.1000,0.3000,1.1200,0.5600,3.7800,10,50000,150,0,0,3.0000,0.0200,0.2000,1]]]],
				[[3,-7,4,0],[[0,1,2,0,[0.5000,0.5000,-1000.0000,8.7000,0.8000,0.5000,120960,50,0.3000,3.0000,100,3600]]]],
				[[3,-6,3,0],[[0,1,2,0,[0.5000,0.5000,-1000.0000,8.7000,0.8000,0.5000,120960,50,0.3000,3.0000,100,3600]],[1,0,4,1,[0.5000,0.5000,-1000.0000,8.7000,0.8000,0.5000,120960,50,0.3000,3.0000,1000,3600]]]],
				[[3,-5,2,0],[[0,1,2,0,[0.5000,0.5000,-1000.0000,8.7000,0.8000,0.5000,120960,50,0.3000,3.0000,100,3600]]]],
				[[3,-4,1,0],[[0,1,2,0,[0.5000,0.5000,-1000.0000,8.7000,0.8000,0.5000,120960,50,0.3000,3.0000,100,3600]],[1,0,4,1,[0.5000,0.5000,-1000.0000,8.7000,0.8000,0.5000,120960,50,0.3000,3.0000,1000,3600]]]],
				[[3,-3,0,0],[[0,1,2,0,[0.5000,0.5000,-1000.0000,8.7000,0.8000,0.5000,120960,50,0.3000,3.0000,100,3600]],[1,0,2,2,[0.5000,0.5000,-1000.0000,8.7000,0.8000,0.5000,120960,50,0.3000,3.0000,1000,3600]],[1,0,2,1,[0.5000,0.5000,-1000.0000,8.7000,0.8000,0.5000,120960,50,0.3000,3.0000,1000,3600]]]],
				[[3,-2,-1,0],[[0,1,2,0,[0.5000,0.5000,-1000.0000,8.7000,0.8000,0.5000,120960,50,0.3000,3.0000,100,3600]],[1,0,2,1,[0.5000,0.5000,-1000.0000,8.7000,0.8000,0.5000,120960,50,0.3000,3.0000,1000,3600]]]],
				[[3,-1,-2,0],[[0,1,2,0,[0.5000,0.5000,-1000.0000,8.7000,0.8000,0.5000,120960,50,0.3000,3.0000,100,3600]],[1,0,2,1,[0.5000,0.5000,-1000.0000,8.7000,0.8000,0.5000,120960,50,0.3000,3.0000,1000,3600]]]],
				[[3,0,-3,0],[[0,1,2,0,[0.5000,0.5000,-1000.0000,8.7000,0.8000,0.5000,120960,50,0.3000,3.0000,100,3600]],[1,0,2,1,[0.5000,0.5000,-1000.0000,8.7000,0.8000,0.5000,120960,50,0.3000,3.0000,1000,3600]],[8,3,4,2,[0.5000,0.5000,0.5000,0.5000,-1000.0000,0.8000,120960,10,0.3000,0.1000,0.3000,1.1200,0.5600,3.7800,10,50000,298,0,0,3.0000,0.0200,0.2000,2]]]],
				[[3,1,-4,0],[[0,1,2,0,[0.5000,0.5000,-1000.0000,8.7000,0.8000,0.5000,120960,50,0.3000,3.0000,100,3600]],[4,2,4,1,[0.5000,0.5000,0.5000,0.5000,-1000.0000,0.8000,120960,10,0.3000,0.1000,0.3000,1.1200,0.5600,3.7800,10,50000,150,0,0,3.0000,0.0200,0.2000,2]],[4,2,4,2,[0.5000,0.5000,0.5000,0.5000,-1000.0000,0.8000,120960,10,0.3000,0.1000,0.3000,1.1200,0.5600,3.7800,10,50000,150,0,0,3.0000,0.0200,0.2000,2]],[4,2,4,4,[0.5000,0.5000,0.5000,0.5000,-1000.0000,0.8000,120960,10,0.3000,0.1000,0.3000,1.1200,0.5600,3.7800,10,50000,150,0,0,3.0000,0.0200,0.2000,2]],[4,2,4,3,[0.5000,0.5000,0.5000,0.5000,-1000.0000,0.8000,120960,10,0.3000,0.1000,0.3000,1.1200,0.5600,3.7800,10,50000,150,0,0,3.0000,0.0200,0.2000,2]],[4,2,4,5,[0.5000,0.5000,0.5000,0.5000,-1000.0000,0.8000,120960,10,0.3000,0.1000,0.3000,1.1200,0.5600,3.7800,10,50000,150,0,0,3.0000,0.0200,0.2000,2]],[4,2,4,11,[0.5000,0.5000,0.5000,0.5000,-1000.0000,0.8000,120960,10,0.3000,0.1000,0.3000,1.1200,0.5600,3.7800,10,50000,150,0,0,3.0000,0.0200,0.2000,1]],[8,3,4,6,[0.5000,0.5000,0.5000,0.5000,-1000.0000,0.8000,120960,10,0.3000,0.1000,0.3000,1.1200,0.5600,3.7800,10,50000,150,0,0,3.0000,0.0200,0.2000,2]],[4,2,4,7,[0.5000,0.5000,0.5000,0.5000,-1000.0000,0.8000,120960,10,0.3000,0.1000,0.3000,1.1200,0.5600,3.7800,10,50000,150,0,0,3.0000,0.0200,0.2000,2]],[4,2,4,8,[0.5000,0.5000,0.5000,0.5000,-1000.0000,0.8000,120960,10,0.3000,0.1000,0.3000,1.1200,0.5600,3.7800,10,50000,150,0,0,3.0000,0.0200,0.2000,1]]]],
				[[3,2,-5,0],[[0,1,2,0,[0.5000,0.5000,-1000.0000,8.7000,0.8000,0.5000,120960,50,0.3000,3.0000,100,3600]],[4,2,4,11,[0.5000,0.5000,0.5000,0.5000,-1000.0000,0.8000,120960,10,0.3000,0.1000,0.3000,1.1200,0.5600,3.7800,10,50000,150,0,0,3.0000,0.0200,0.2000,1]],[4,2,4,2,[0.5000,0.5000,0.5000,0.5000,-1000.0000,0.8000,120960,10,0.3000,0.1000,0.3000,1.1200,0.5600,3.7800,10,50000,150,0,0,3.0000,0.0200,0.2000,1]],[4,2,4,3,[0.5000,0.5000,0.5000,0.5000,-1000.0000,0.8000,120960,10,0.3000,0.1000,0.3000,1.1200,0.5600,3.7800,10,50000,150,0,0,3.0000,0.0200,0.2000,2]],[4,2,4,7,[0.5000,0.5000,0.5000,0.5000,-1000.0000,0.8000,120960,10,0.3000,0.1000,0.3000,1.1200,0.5600,3.7800,10,50000,150,0,0,3.0000,0.0200,0.2000,2]],[4,2,4,6,[0.5000,0.5000,0.5000,0.5000,-1000.0000,0.8000,120960,10,0.3000,0.1000,0.3000,1.1200,0.5600,3.7800,10,50000,150,0,0,3.0000,0.0200,0.2000,1]],[8,3,4,9,[0.5000,0.5000,0.5000,0.5000,-1000.0000,0.8000,120960,10,0.3000,0.1000,0.3000,1.1200,0.5600,3.7800,10,50000,150,0,0,3.0000,0.0200,0.2000,2]],[4,2,4,5,[0.5000,0.5000,0.5000,0.5000,-1000.0000,0.8000,120960,10,0.3000,0.1000,0.3000,1.1200,0.5600,3.7800,10,50000,150,0,0,3.0000,0.0200,0.2000,1]],[4,2,4,8,[0.5000,0.5000,0.5000,0.5000,-1000.0000,0.8000,120960,10,0.3000,0.1000,0.3000,1.1200,0.5600,3.7800,10,50000,150,0,0,3.0000,0.0200,0.2000,2]],[1,0,2,4,[0.5000,0.5000,-1000.0000,8.7000,0.8000,0.5000,120960,50,0.3000,3.0000,1000,3600]],[4,2,4,10,[0.5000,0.5000,0.5000,0.5000,-1000.0000,0.8000,120960,10,0.3000,0.1000,0.3000,1.1200,0.5600,3.7800,10,50000,150,0,0,3.0000,0.0200,0.2000,2]],[4,2,4,1,[0.5000,0.5000,0.5000,0.5000,-1000.0000,0.8000,120960,10,0.3000,0.1000,0.3000,1.1200,0.5600,3.7800,10,50000,150,0,0,3.0000,0.0200,0.2000,2]]]],
				[[3,3,-6,0],[[0,1,2,0,[0.5000,0.5000,-1000.0000,8.7000,0.8000,0.5000,120960,50,0.3000,3.0000,100,3600]],[4,2,3,1,[0.5000,0.5000,0.5000,0.5000,-1000.0000,0.8000,120960,10,0.3000,0.1000,0.3000,1.1200,0.5600,3.7800,10,50000,150,0,0,3.0000,0.0200,0.2000,1]],[4,2,4,2,[0.5000,0.5000,0.5000,0.5000,-1000.0000,0.8000,120960,10,0.3000,0.1000,0.3000,1.1200,0.5600,3.7800,10,50000,150,0,0,3.0000,0.0200,0.2000,1]],[4,2,5,7,[0.5000,0.5000,0.5000,0.5000,-1000.0000,0.8000,120960,10,0.3000,0.1000,0.3000,1.1200,0.5600,3.7800,10,50000,297,0,0,3.0000,0.0200,0.2000,0]],[4,2,1,4,[0.5000,0.5000,0.5000,0.5000,-1000.0000,0.8000,120960,10,0.3000,0.1000,0.3000,1.1200,0.5600,3.7800,10,50000,297,0,0,3.0000,0.0200,0.2000,0]],[4,2,3,8,[0.5000,0.5000,0.5000,0.5000,-1000.0000,0.8000,120960,10,0.3000,0.1000,0.3000,1.1200,0.5600,3.7800,10,50000,150,0,0,3.0000,0.0200,0.2000,2]],[4,2,4,3,[0.5000,0.5000,0.5000,0.5000,-1000.0000,0.8000,120960,10,0.3000,0.1000,0.3000,1.1200,0.5600,3.7800,10,50000,150,0,0,3.0000,0.0200,0.2000,2]],[4,2,4,5,[0.5000,0.5000,0.5000,0.5000,-1000.0000,0.8000,120960,10,0.3000,0.1000,0.3000,1.1200,0.5600,3.7800,10,50000,150,0,0,3.0000,0.0200,0.2000,1]],[4,2,4,6,[0.5000,0.5000,0.5000,0.5000,-1000.0000,0.8000,120960,10,0.3000,0.1000,0.3000,1.1200,0.5600,3.7800,10,50000,150,0,0,3.0000,0.0200,0.2000,2]],[4,2,4,9,[0.5000,0.5000,0.5000,0.5000,-1000.0000,0.8000,120960,10,0.3000,0.1000,0.3000,1.1200,0.5600,3.7800,10,50000,150,0,0,3.0000,0.0200,0.2000,2]],[4,2,4,14,[0.5000,0.5000,0.5000,0.5000,-1000.0000,0.8000,120960,10,0.3000,0.1000,0.3000,1.1200,0.5600,3.7800,10,50000,150,0,0,3.0000,0.0200,0.2000,2]],[4,2,4,11,[0.5000,0.5000,0.5000,0.5000,-1000.0000,0.8000,120960,10,0.3000,0.1000,0.3000,1.1200,0.5600,3.7800,10,50000,150,0,0,3.0000,0.0200,0.2000,2]],[4,2,4,12,[0.5000,0.5000,0.5000,0.5000,-1000.0000,0.8000,120960,10,0.3000,0.1000,0.3000,1.1200,0.5600,3.7800,10,50000,150,0,0,3.0000,0.0200,0.2000,2]],[4,2,4,15,[0.5000,0.5000,0.5000,0.5000,-1000.0000,0.8000,120960,10,0.3000,0.1000,0.3000,1.1200,0.5600,3.7800,10,50000,150,0,0,3.0000,0.0200,0.2000,2]],[4,2,4,13,[0.5000,0.5000,0.5000,0.5000,-1000.0000,0.8000,120960,10,0.3000,0.1000,0.3000,1.1200,0.5600,3.7800,10,50000,150,0,0,3.0000,0.0200,0.2000,2]],[4,2,3,10,[0.5000,0.5000,0.5000,0.5000,-1000.0000,0.8000,120960,10,0.3000,0.1000,0.3000,1.1200,0.5600,3.7800,10,50000,150,0,0,3.0000,0.0200,0.2000,1]],[4,2,3,16,[0.5000,0.5000,0.5000,0.5000,-1000.0000,0.8000,120960,10,0.3000,0.1000,0.3000,1.1200,0.5600,3.7800,10,50000,150,0,0,3.0000,0.0200,0.2000,2]]]],
				[[3,4,-7,0],[[0,1,2,0,[0.5000,0.5000,-1000.0000,8.7000,0.8000,0.5000,120960,50,0.3000,3.0000,100,3600]],[4,2,3,9,[0.5000,0.5000,0.5000,0.5000,-1000.0000,0.8000,120960,10,0.3000,0.1000,0.3000,1.1200,0.5600,3.7800,10,50000,150,0,0,3.0000,0.0200,0.2000,1]],[4,2,5,2,[0.5000,0.5000,0.5000,0.5000,-1000.0000,0.8000,120960,10,0.3000,0.1000,0.3000,1.1200,0.5600,3.7800,10,50000,297,0,0,3.0000,0.0200,0.2000,0]],[4,2,4,1,[0.5000,0.5000,0.5000,0.5000,-1000.0000,0.8000,120960,10,0.3000,0.1000,0.3000,1.1200,0.5600,3.7800,10,50000,150,0,0,3.0000,0.0200,0.2000,2]],[4,2,4,4,[0.5000,0.5000,0.5000,0.5000,-1000.0000,0.8000,120960,10,0.3000,0.1000,0.3000,1.1200,0.5600,3.7800,10,50000,150,0,0,3.0000,0.0200,0.2000,2]],[4,2,4,16,[0.5000,0.5000,0.5000,0.5000,-1000.0000,0.8000,120960,10,0.3000,0.1000,0.3000,1.1200,0.5600,3.7800,10,50000,150,0,0,3.0000,0.0200,0.2000,2]],[4,2,4,6,[0.5000,0.5000,0.5000,0.5000,-1000.0000,0.8000,120960,10,0.3000,0.1000,0.3000,1.1200,0.5600,3.7800,10,50000,150,0,0,3.0000,0.0200,0.2000,1]],[4,2,4,7,[0.5000,0.5000,0.5000,0.5000,-1000.0000,0.8000,120960,10,0.3000,0.1000,0.3000,1.1200,0.5600,3.7800,10,50000,150,0,0,3.0000,0.0200,0.2000,1]],[4,2,4,8,[0.5000,0.5000,0.5000,0.5000,-1000.0000,0.8000,120960,10,0.3000,0.1000,0.3000,1.1200,0.5600,3.7800,10,50000,150,0,0,3.0000,0.0200,0.2000,1]],[4,2,4,3,[0.5000,0.5000,0.5000,0.5000,-1000.0000,0.8000,120960,10,0.3000,0.1000,0.3000,1.1200,0.5600,3.7800,10,50000,150,0,0,3.0000,0.0200,0.2000,2]],[4,2,4,10,[0.5000,0.5000,0.5000,0.5000,-1000.0000,0.8000,120960,10,0.3000,0.1000,0.3000,1.1200,0.5600,3.7800,10,50000,150,0,0,3.0000,0.0200,0.2000,2]],[4,2,4,13,[0.5000,0.5000,0.5000,0.5000,-1000.0000,0.8000,120960,10,0.3000,0.1000,0.3000,1.1200,0.5600,3.7800,10,50000,150,0,0,3.0000,0.0200,0.2000,2]],[4,2,5,12,[0.5000,0.5000,0.5000,0.5000,-1000.0000,0.8000,120960,10,0.3000,0.1000,0.3000,1.1200,0.5600,3.7800,10,50000,297,0,0,3.0000,0.0200,0.2000,0]],[4,2,4,18,[0.5000,0.5000,0.5000,0.5000,-1000.0000,0.8000,120960,10,0.3000,0.1000,0.3000,1.1200,0.5600,3.7800,10,50000,150,0,0,3.0000,0.0200,0.2000,2]],[4,2,4,15,[0.5000,0.5000,0.5000,0.5000,-1000.0000,0.8000,120960,10,0.3000,0.1000,0.3000,1.1200,0.5600,3.7800,10,50000,150,0,0,3.0000,0.0200,0.2000,1]],[4,2,4,5,[0.5000,0.5000,0.5000,0.5000,-1000.0000,0.8000,120960,10,0.3000,0.1000,0.3000,1.1200,0.5600,3.7800,10,50000,150,0,0,3.0000,0.0200,0.2000,1]],[4,2,4,14,[0.5000,0.5000,0.5000,0.5000,-1000.0000,0.8000,120960,10,0.3000,0.1000,0.3000,1.1200,0.5600,3.7800,10,50000,150,0,0,3.0000,0.0200,0.2000,1]],[4,2,0,11,[0.5000,0.5000,0.5000,0.5000,-1000.0000,0.8000,120960,10,0.3000,0.1000,0.3000,1.1200,0.5600,3.7800,10,50000,150,0,0,3.0000,0.0200,0.2000,2]]]],
				[[3,5,-8,0],[[0,1,2,0,[0.5000,0.5000,-1000.0000,8.7000,0.8000,0.5000,120960,50,0.3000,3.0000,100,3600]],[4,2,4,7,[0.5000,0.5000,0.5000,0.5000,-1000.0000,0.8000,120960,10,0.3000,0.1000,0.3000,1.1200,0.5600,3.7800,10,50000,150,0,0,3.0000,0.0200,0.2000,1]],[4,2,3,13,[0.5000,0.5000,0.5000,0.5000,-1000.0000,0.8000,120960,10,0.3000,0.1000,0.3000,1.1200,0.5600,3.7800,10,50000,150,0,0,3.0000,0.0200,0.2000,2]],[4,2,3,1,[0.5000,0.5000,0.5000,0.5000,-1000.0000,0.8000,120960,10,0.3000,0.1000,0.3000,1.1200,0.5600,3.7800,10,50000,150,0,0,3.0000,0.0200,0.2000,2]],[4,2,4,3,[0.5000,0.5000,0.5000,0.5000,-1000.0000,0.8000,120960,10,0.3000,0.1000,0.3000,1.1200,0.5600,3.7800,10,50000,150,0,0,3.0000,0.0200,0.2000,2]],[4,2,3,4,[0.5000,0.5000,0.5000,0.5000,-1000.0000,0.8000,120960,10,0.3000,0.1000,0.3000,1.1200,0.5600,3.7800,10,50000,150,0,0,3.0000,0.0200,0.2000,1]],[4,2,3,2,[0.5000,0.5000,0.5000,0.5000,-1000.0000,0.8000,120960,10,0.3000,0.1000,0.3000,1.1200,0.5600,3.7800,10,50000,150,0,0,3.0000,0.0200,0.2000,3]],[4,2,4,6,[0.5000,0.5000,0.5000,0.5000,-1000.0000,0.8000,120960,10,0.3000,0.1000,0.3000,1.1200,0.5600,3.7800,10,50000,150,0,0,3.0000,0.0200,0.2000,2]],[4,2,4,9,[0.5000,0.5000,0.5000,0.5000,-1000.0000,0.8000,120960,10,0.3000,0.1000,0.3000,1.1200,0.5600,3.7800,10,50000,150,0,0,3.0000,0.0200,0.2000,1]],[4,2,4,18,[0.5000,0.5000,0.5000,0.5000,-1000.0000,0.8000,120960,10,0.3000,0.1000,0.3000,1.1200,0.5600,3.7800,10,50000,150,0,0,3.0000,0.0200,0.2000,2]],[4,2,4,11,[0.5000,0.5000,0.5000,0.5000,-1000.0000,0.8000,120960,10,0.3000,0.1000,0.3000,1.1200,0.5600,3.7800,10,50000,150,0,0,3.0000,0.0200,0.2000,2]],[4,2,5,12,[0.5000,0.5000,0.5000,0.5000,-1000.0000,0.8000,120960,10,0.3000,0.1000,0.3000,1.1200,0.5600,3.7800,10,50000,297,0,0,3.0000,0.0200,0.2000,0]],[4,2,4,10,[0.5000,0.5000,0.5000,0.5000,-1000.0000,0.8000,120960,10,0.3000,0.1000,0.3000,1.1200,0.5600,3.7800,10,50000,150,0,0,3.0000,0.0200,0.2000,2]],[4,2,3,17,[0.5000,0.5000,0.5000,0.5000,-1000.0000,0.8000,120960,10,0.3000,0.1000,0.3000,1.1200,0.5600,3.7800,10,50000,150,0,0,3.0000,0.0200,0.2000,2]],[4,2,3,14,[0.5000,0.5000,0.5000,0.5000,-1000.0000,0.8000,120960,10,0.3000,0.1000,0.3000,1.1200,0.5600,3.7800,10,50000,150,0,0,3.0000,0.0200,0.2000,2]],[4,2,4,16,[0.5000,0.5000,0.5000,0.5000,-1000.0000,0.8000,120960,10,0.3000,0.1000,0.3000,1.1200,0.5600,3.7800,10,50000,150,0,0,3.0000,0.0200,0.2000,2]],[4,2,4,5,[0.5000,0.5000,0.5000,0.5000,-1000.0000,0.8000,120960,10,0.3000,0.1000,0.3000,1.1200,0.5600,3.7800,10,50000,150,0,0,3.0000,0.0200,0.2000,2]],[4,2,3,15,[0.5000,0.5000,0.5000,0.5000,-1000.0000,0.8000,120960,10,0.3000,0.1000,0.3000,1.1200,0.5600,3.7800,10,50000,150,0,0,3.0000,0.0200,0.2000,1]],[4,2,3,21,[0.5000,0.5000,0.5000,0.5000,-1000.0000,0.8000,120960,10,0.3000,0.1000,0.3000,1.1200,0.5600,3.7800,10,50000,150,0,0,3.0000,0.0200,0.2000,1]]]],
				[[3,6,-9,0],[[0,1,2,0,[0.5000,0.5000,-1000.0000,8.7000,0.8000,0.5000,120960,50,0.3000,3.0000,100,3600]],[4,2,4,6,[0.5000,0.5000,0.5000,0.5000,-1000.0000,0.8000,120960,10,0.3000,0.1000,0.3000,1.1200,0.5600,3.7800,10,50000,150,0,0,3.0000,0.0200,0.2000,2]],[4,2,3,21,[0.5000,0.5000,0.5000,0.5000,-1000.0000,0.8000,120960,10,0.3000,0.1000,0.3000,1.1200,0.5600,3.7800,10,50000,150,0,0,3.0000,0.0200,0.2000,2]],[4,2,3,3,[0.5000,0.5000,0.5000,0.5000,-1000.0000,0.8000,120960,10,0.3000,0.1000,0.3000,1.1200,0.5600,3.7800,10,50000,150,0,0,3.0000,0.0200,0.2000,2]],[4,2,3,4,[0.5000,0.5000,0.5000,0.5000,-1000.0000,0.8000,120960,10,0.3000,0.1000,0.3000,1.1200,0.5600,3.7800,10,50000,150,0,0,3.0000,0.0200,0.2000,3]],[4,2,3,18,[0.5000,0.5000,0.5000,0.5000,-1000.0000,0.8000,120960,10,0.3000,0.1000,0.3000,1.1200,0.5600,3.7800,10,50000,150,0,0,3.0000,0.0200,0.2000,2]],[4,2,4,1,[0.5000,0.5000,0.5000,0.5000,-1000.0000,0.8000,120960,10,0.3000,0.1000,0.3000,1.1200,0.5600,3.7800,10,50000,150,0,0,3.0000,0.0200,0.2000,2]],[4,2,4,22,[0.5000,0.5000,0.5000,0.5000,-1000.0000,0.8000,120960,10,0.3000,0.1000,0.3000,1.1200,0.5600,3.7800,10,50000,150,0,0,3.0000,0.0200,0.2000,2]],[4,2,4,15,[0.5000,0.5000,0.5000,0.5000,-1000.0000,0.8000,120960,10,0.3000,0.1000,0.3000,1.1200,0.5600,3.7800,10,50000,150,0,0,3.0000,0.0200,0.2000,2]],[4,2,3,7,[0.5000,0.5000,0.5000,0.5000,-1000.0000,0.8000,120960,10,0.3000,0.1000,0.3000,1.1200,0.5600,3.7800,10,50000,150,0,0,3.0000,0.0200,0.2000,2]],[4,2,5,10,[0.5000,0.5000,0.5000,0.5000,-1000.0000,0.8000,120960,10,0.3000,0.1000,0.3000,1.1200,0.5600,3.7800,10,50000,297,0,0,3.0000,0.0200,0.2000,0]],[4,2,1,11,[0.5000,0.5000,0.5000,0.5000,-1000.0000,0.8000,120960,10,0.3000,0.1000,0.3000,1.1200,0.5600,3.7800,10,50000,297,0,0,3.0000,0.0200,0.2000,0]],[4,2,4,8,[0.5000,0.5000,0.5000,0.5000,-1000.0000,0.8000,120960,10,0.3000,0.1000,0.3000,1.1200,0.5600,3.7800,10,50000,150,0,0,3.0000,0.0200,0.2000,2]],[4,2,3,13,[0.5000,0.5000,0.5000,0.5000,-1000.0000,0.8000,120960,10,0.3000,0.1000,0.3000,1.1200,0.5600,3.7800,10,50000,150,0,0,3.0000,0.0200,0.2000,3]],[4,2,3,14,[0.5000,0.5000,0.5000,0.5000,-1000.0000,0.8000,120960,10,0.3000,0.1000,0.3000,1.1200,0.5600,3.7800,10,50000,150,0,0,3.0000,0.0200,0.2000,2]],[4,2,3,17,[0.5000,0.5000,0.5000,0.5000,-1000.0000,0.8000,120960,10,0.3000,0.1000,0.3000,1.1200,0.5600,3.7800,10,50000,150,0,0,3.0000,0.0200,0.2000,1]],[4,2,3,19,[0.5000,0.5000,0.5000,0.5000,-1000.0000,0.8000,120960,10,0.3000,0.1000,0.3000,1.1200,0.5600,3.7800,10,50000,150,0,0,3.0000,0.0200,0.2000,2]],[4,2,3,2,[0.5000,0.5000,0.5000,0.5000,-1000.0000,0.8000,120960,10,0.3000,0.1000,0.3000,1.1200,0.5600,3.7800,10,50000,150,0,0,3.0000,0.0200,0.2000,2]],[4,2,4,20,[0.5000,0.5000,0.5000,0.5000,-1000.0000,0.8000,120960,10,0.3000,0.1000,0.3000,1.1200,0.5600,3.7800,10,50000,150,0,0,3.0000,0.0200,0.2000,2]],[4,2,3,5,[0.5000,0.5000,0.5000,0.5000,-1000.0000,0.8000,120960,10,0.3000,0.1000,0.3000,1.1200,0.5600,3.7800,10,50000,150,0,0,3.0000,0.0200,0.2000,2]],[4,2,3,12,[0.5000,0.5000,0.5000,0.5000,-1000.0000,0.8000,120960,10,0.3000,0.1000,0.3000,1.1200,0.5600,3.7800,10,50000,150,0,0,3.0000,0.0200,0.2000,2]],[4,2,4,9,[0.5000,0.5000,0.5000,0.5000,-1000.0000,0.8000,120960,10,0.3000,0.1000,0.3000,1.1200,0.5600,3.7800,10,50000,150,0,0,3.0000,0.0200,0.2000,3]]]],
				[[4,-9,5,0],[[0,1,2,0,[0.5000,0.5000,-1000.0000,8.7000,0.8000,0.5000,120960,50,0.3000,3.0000,100,3600]],[8,3,4,1,[0.5000,0.5000,0.5000,0.5000,-1000.0000,0.8000,120960,10,0.3000,0.1000,0.3000,1.1200,0.5600,3.7800,10,50000,150,0,0,3.0000,0.0200,0.2000,2]],[8,3,4,2,[0.5000,0.5000,0.5000,0.5000,-1000.0000,0.8000,120960,10,0.3000,0.1000,0.3000,1.1200,0.5600,3.7800,10,50000,150,0,0,3.0000,0.0200,0.2000,3]],[8,3,4,3,[0.5000,0.5000,0.5000,0.5000,-1000.0000,0.8000,120960,10,0.3000,0.1000,0.3000,1.1200,0.5600,3.7800,10,50000,150,0,0,3.0000,0.0200,0.2000,3]],[8,3,3,4,[0.5000,0.5000,0.5000,0.5000,-1000.0000,0.8000,120960,10,0.3000,0.1000,0.3000,1.1200,0.5600,3.7800,10,50000,150,0,0,3.0000,0.0200,0.2000,2]]]],
				[[4,-8,4,0],[[0,1,2,0,[0.5000,0.5000,-1000.0000,8.7000,0.8000,0.5000,120960,50,0.3000,3.0000,100,3600]]]],
				[[4,-7,3,0],[[0,1,2,0,[0.5000,0.5000,-1000.0000,8.7000,0.8000,0.5000,120960,50,0.3000,3.0000,100,3600]]]],
				[[4,-6,2,0],[[0,1,2,0,[0.5000,0.5000,-1000.0000,8.7000,0.8000,0.5000,120960,50,0.3000,3.0000,100,3600]]]],
				[[4,-5,1,0],[[0,1,2,0,[0.5000,0.5000,-1000.0000,8.7000,0.8000,0.5000,120960,50,0.3000,3.0000,100,3600]],[1,0,4,1,[0.5000,0.5000,-1000.0000,8.7000,0.8000,0.5000,120960,50,0.3000,3.0000,1000,3600]]]],
				[[4,-4,0,0],[[0,1,2,0,[0.5000,0.5000,-1000.0000,8.7000,0.8000,0.5000,120960,50,0.3000,3.0000,100,3600]],[1,0,2,1,[0.5000,0.5000,-1000.0000,8.7000,0.8000,0.5000,120960,50,0.3000,3.0000,1000,3600]]]],
				[[4,-3,-1,0],[[0,1,2,0,[0.5000,0.5000,-1000.0000,8.7000,0.8000,0.5000,120960,50,0.3000,3.0000,100,3600]],[1,0,4,1,[0.5000,0.5000,-1000.0000,8.7000,0.8000,0.5000,120960,50,0.3000,3.0000,1000,3600]]]],
				[[4,-2,-2,0],[[0,1,2,0,[0.5000,0.5000,-1000.0000,8.7000,0.8000,0.5000,120960,50,0.3000,3.0000,100,3600]],[1,0,4,1,[0.5000,0.5000,-1000.0000,8.7000,0.8000,0.5000,120960,50,0.3000,3.0000,1000,3600]]]],
				[[4,-1,-3,0],[[0,1,2,0,[0.5000,0.5000,-1000.0000,8.7000,0.8000,0.5000,120960,50,0.3000,3.0000,100,3600]],[1,0,2,2,[0.5000,0.5000,-1000.0000,8.7000,0.8000,0.5000,120960,50,0.3000,3.0000,1000,3600]],[4,2,4,1,[0.5000,0.5000,0.5000,0.5000,-1000.0000,0.8000,120960,10,0.3000,0.1000,0.3000,1.1200,0.5600,3.7800,10,50000,150,0,0,3.0000,0.0200,0.2000,2]],[4,2,3,3,[0.5000,0.5000,0.5000,0.5000,-1000.0000,0.8000,120960,10,0.3000,0.1000,0.3000,1.1200,0.5600,3.7800,10,50000,150,0,0,3.0000,0.0200,0.2000,1]],[4,2,3,4,[0.5000,0.5000,0.5000,0.5000,-1000.0000,0.8000,120960,10,0.3000,0.1000,0.3000,1.1200,0.5600,3.7800,10,50000,150,0,0,3.0000,0.0200,0.2000,1]]]],
				[[4,0,-4,0],[[0,1,2,0,[0.5000,0.5000,-1000.0000,8.7000,0.8000,0.5000,120960,50,0.3000,3.0000,100,3600]],[8,3,4,9,[0.5000,0.5000,0.5000,0.5000,-1000.0000,0.8000,120960,10,0.3000,0.1000,0.3000,1.1200,0.5600,3.7800,10,50000,150,0,0,3.0000,0.0200,0.2000,2]],[4,2,4,2,[0.5000,0.5000,0.5000,0.5000,-1000.0000,0.8000,120960,10,0.3000,0.1000,0.3000,1.1200,0.5600,3.7800,10,50000,150,0,0,3.0000,0.0200,0.2000,1]],[4,2,4,5,[0.5000,0.5000,0.5000,0.5000,-1000.0000,0.8000,120960,10,0.3000,0.1000,0.3000,1.1200,0.5600,3.7800,10,50000,150,0,0,3.0000,0.0200,0.2000,2]],[4,2,4,4,[0.5000,0.5000,0.5000,0.5000,-1000.0000,0.8000,120960,10,0.3000,0.1000,0.3000,1.1200,0.5600,3.7800,10,50000,150,0,0,3.0000,0.0200,0.2000,2]],[1,0,2,1,[0.5000,0.5000,-1000.0000,8.7000,0.8000,0.5000,120960,50,0.3000,3.0000,1000,3600]],[4,2,4,11,[0.5000,0.5000,0.5000,0.5000,-1000.0000,0.8000,120960,10,0.3000,0.1000,0.3000,1.1200,0.5600,3.7800,10,50000,150,0,0,3.0000,0.0200,0.2000,2]],[4,2,4,7,[0.5000,0.5000,0.5000,0.5000,-1000.0000,0.8000,120960,10,0.3000,0.1000,0.3000,1.1200,0.5600,3.7800,10,50000,150,0,0,3.0000,0.0200,0.2000,2]],[4,2,4,10,[0.5000,0.5000,0.5000,0.5000,-1000.0000,0.8000,120960,10,0.3000,0.1000,0.3000,1.1200,0.5600,3.7800,10,50000,150,0,0,3.0000,0.0200,0.2000,1]]]],
				[[4,1,-5,0],[[0,1,2,0,[0.5000,0.5000,-1000.0000,8.7000,0.8000,0.5000,120960,50,0.3000,3.0000,100,3600]],[4,2,4,4,[0.5000,0.5000,0.5000,0.5000,-1000.0000,0.8000,120960,10,0.3000,0.1000,0.3000,1.1200,0.5600,3.7800,10,50000,150,0,0,3.0000,0.0200,0.2000,2]],[1,0,2,3,[0.5000,0.5000,-1000.0000,8.7000,0.8000,0.5000,120960,50,0.3000,3.0000,1000,3600]],[4,2,4,1,[0.5000,0.5000,0.5000,0.5000,-1000.0000,0.8000,120960,10,0.3000,0.1000,0.3000,1.1200,0.5600,3.7800,10,50000,150,0,0,3.0000,0.0200,0.2000,2]]]],
				[[4,2,-6,0],[[0,1,2,0,[0.5000,0.5000,-1000.0000,8.7000,0.8000,0.5000,120960,50,0.3000,3.0000,100,3600]],[4,2,4,2,[0.5000,0.5000,0.5000,0.5000,-1000.0000,0.8000,120960,10,0.3000,0.1000,0.3000,1.1200,0.5600,3.7800,10,50000,150,0,0,3.0000,0.0200,0.2000,1]],[8,3,4,13,[0.5000,0.5000,0.5000,0.5000,-1000.0000,0.8000,120960,10,0.3000,0.1000,0.3000,1.1200,0.5600,3.7800,10,50000,150,0,0,3.0000,0.0200,0.2000,2]],[4,2,4,9,[0.5000,0.5000,0.5000,0.5000,-1000.0000,0.8000,120960,10,0.3000,0.1000,0.3000,1.1200,0.5600,3.7800,10,50000,150,0,0,3.0000,0.0200,0.2000,2]],[4,2,4,4,[0.5000,0.5000,0.5000,0.5000,-1000.0000,0.8000,120960,10,0.3000,0.1000,0.3000,1.1200,0.5600,3.7800,10,50000,150,0,0,3.0000,0.0200,0.2000,2]],[4,2,4,11,[0.5000,0.5000,0.5000,0.5000,-1000.0000,0.8000,120960,10,0.3000,0.1000,0.3000,1.1200,0.5600,3.7800,10,50000,150,0,0,3.0000,0.0200,0.2000,1]],[4,2,4,3,[0.5000,0.5000,0.5000,0.5000,-1000.0000,0.8000,120960,10,0.3000,0.1000,0.3000,1.1200,0.5600,3.7800,10,50000,150,0,0,3.0000,0.0200,0.2000,1]],[4,2,4,8,[0.5000,0.5000,0.5000,0.5000,-1000.0000,0.8000,120960,10,0.3000,0.1000,0.3000,1.1200,0.5600,3.7800,10,50000,150,0,0,3.0000,0.0200,0.2000,2]],[4,2,4,7,[0.5000,0.5000,0.5000,0.5000,-1000.0000,0.8000,120960,10,0.3000,0.1000,0.3000,1.1200,0.5600,3.7800,10,50000,150,0,0,3.0000,0.0200,0.2000,2]],[4,2,4,1,[0.5000,0.5000,0.5000,0.5000,-1000.0000,0.8000,120960,10,0.3000,0.1000,0.3000,1.1200,0.5600,3.7800,10,50000,150,0,0,3.0000,0.0200,0.2000,2]],[4,2,4,10,[0.5000,0.5000,0.5000,0.5000,-1000.0000,0.8000,120960,10,0.3000,0.1000,0.3000,1.1200,0.5600,3.7800,10,50000,150,0,0,3.0000,0.0200,0.2000,1]],[4,2,4,14,[0.5000,0.5000,0.5000,0.5000,-1000.0000,0.8000,120960,10,0.3000,0.1000,0.3000,1.1200,0.5600,3.7800,10,50000,150,0,0,3.0000,0.0200,0.2000,1]],[4,2,4,6,[0.5000,0.5000,0.5000,0.5000,-1000.0000,0.8000,120960,10,0.3000,0.1000,0.3000,1.1200,0.5600,3.7800,10,50000,150,0,0,3.0000,0.0200,0.2000,2]],[4,2,4,5,[0.5000,0.5000,0.5000,0.5000,-1000.0000,0.8000,120960,10,0.3000,0.1000,0.3000,1.1200,0.5600,3.7800,10,50000,150,0,0,3.0000,0.0200,0.2000,1]],[8,3,3,12,[0.5000,0.5000,0.5000,0.5000,-1000.0000,0.8000,120960,10,0.3000,0.1000,0.3000,1.1200,0.5600,3.7800,10,50000,150,0,0,3.0000,0.0200,0.2000,2]],[4,2,4,15,[0.5000,0.5000,0.5000,0.5000,-1000.0000,0.8000,120960,10,0.3000,0.1000,0.3000,1.1200,0.5600,3.7800,10,50000,150,0,0,3.0000,0.0200,0.2000,1]]]],
				[[4,3,-7,0],[[0,1,2,0,[0.5000,0.5000,-1000.0000,8.7000,0.8000,0.5000,120960,50,0.3000,3.0000,100,3600]],[4,2,4,14,[0.5000,0.5000,0.5000,0.5000,-1000.0000,0.8000,120960,10,0.3000,0.1000,0.3000,1.1200,0.5600,3.7800,10,50000,150,0,0,3.0000,0.0200,0.2000,1]],[4,2,4,10,[0.5000,0.5000,0.5000,0.5000,-1000.0000,0.8000,120960,10,0.3000,0.1000,0.3000,1.1200,0.5600,3.7800,10,50000,150,0,0,3.0000,0.0200,0.2000,2]],[4,2,5,1,[0.5000,0.5000,0.5000,0.5000,-1000.0000,0.8000,120960,10,0.3000,0.1000,0.3000,1.1200,0.5600,3.7800,10,50000,297,0,0,3.0000,0.0200,0.2000,0]],[4,2,1,8,[0.5000,0.5000,0.5000,0.5000,-1000.0000,0.8000,120960,10,0.3000,0.1000,0.3000,1.1200,0.5600,3.7800,10,50000,297,0,0,3.0000,0.0200,0.2000,0]],[4,2,4,9,[0.5000,0.5000,0.5000,0.5000,-1000.0000,0.8000,120960,10,0.3000,0.1000,0.3000,1.1200,0.5600,3.7800,10,50000,150,0,0,3.0000,0.0200,0.2000,2]],[4,2,3,6,[0.5000,0.5000,0.5000,0.5000,-1000.0000,0.8000,120960,10,0.3000,0.1000,0.3000,1.1200,0.5600,3.7800,10,50000,150,0,0,3.0000,0.0200,0.2000,1]],[4,2,4,3,[0.5000,0.5000,0.5000,0.5000,-1000.0000,0.8000,120960,10,0.3000,0.1000,0.3000,1.1200,0.5600,3.7800,10,50000,150,0,0,3.0000,0.0200,0.2000,2]],[4,2,5,12,[0.5000,0.5000,0.5000,0.5000,-1000.0000,0.8000,120960,10,0.3000,0.1000,0.3000,1.1200,0.5600,3.7800,10,50000,297,0,0,3.0000,0.0200,0.2000,0]],[4,2,4,2,[0.5000,0.5000,0.5000,0.5000,-1000.0000,0.8000,120960,10,0.3000,0.1000,0.3000,1.1200,0.5600,3.7800,10,50000,150,0,0,3.0000,0.0200,0.2000,2]],[4,2,4,13,[0.5000,0.5000,0.5000,0.5000,-1000.0000,0.8000,120960,10,0.3000,0.1000,0.3000,1.1200,0.5600,3.7800,10,50000,150,0,0,3.0000,0.0200,0.2000,1]],[4,2,4,16,[0.5000,0.5000,0.5000,0.5000,-1000.0000,0.8000,120960,10,0.3000,0.1000,0.3000,1.1200,0.5600,3.7800,10,50000,150,0,0,3.0000,0.0200,0.2000,2]],[4,2,1,5,[0.5000,0.5000,0.5000,0.5000,-1000.0000,0.8000,120960,10,0.3000,0.1000,0.3000,1.1200,0.5600,3.7800,10,50000,297,0,0,3.0000,0.0200,0.2000,0]],[4,2,5,4,[0.5000,0.5000,0.5000,0.5000,-1000.0000,0.8000,120960,10,0.3000,0.1000,0.3000,1.1200,0.5600,3.7800,10,50000,297,0,0,3.0000,0.0200,0.2000,0]],[4,2,4,11,[0.5000,0.5000,0.5000,0.5000,-1000.0000,0.8000,120960,10,0.3000,0.1000,0.3000,1.1200,0.5600,3.7800,10,50000,150,0,0,3.0000,0.0200,0.2000,2]],[4,2,4,15,[0.5000,0.5000,0.5000,0.5000,-1000.0000,0.8000,120960,10,0.3000,0.1000,0.3000,1.1200,0.5600,3.7800,10,50000,150,0,0,3.0000,0.0200,0.2000,1]],[4,2,4,7,[0.5000,0.5000,0.5000,0.5000,-1000.0000,0.8000,120960,10,0.3000,0.1000,0.3000,1.1200,0.5600,3.7800,10,50000,150,0,0,3.0000,0.0200,0.2000,1]]]],
				[[4,4,-8,0],[[0,1,2,0,[0.5000,0.5000,-1000.0000,8.7000,0.8000,0.5000,120960,50,0.3000,3.0000,100,3600]],[4,2,3,6,[0.5000,0.5000,0.5000,0.5000,-1000.0000,0.8000,120960,10,0.3000,0.1000,0.3000,1.1200,0.5600,3.7800,10,50000,150,0,0,3.0000,0.0200,0.2000,2]],[4,2,3,4,[0.5000,0.5000,0.5000,0.5000,-1000.0000,0.8000,120960,10,0.3000,0.1000,0.3000,1.1200,0.5600,3.7800,10,50000,150,0,0,3.0000,0.0200,0.2000,1]],[4,2,3,5,[0.5000,0.5000,0.5000,0.5000,-1000.0000,0.8000,120960,10,0.3000,0.1000,0.3000,1.1200,0.5600,3.7800,10,50000,150,0,0,3.0000,0.0200,0.2000,1]],[4,2,3,8,[0.5000,0.5000,0.5000,0.5000,-1000.0000,0.8000,120960,10,0.3000,0.1000,0.3000,1.1200,0.5600,3.7800,10,50000,150,0,0,3.0000,0.0200,0.2000,2]],[4,2,3,2,[0.5000,0.5000,0.5000,0.5000,-1000.0000,0.8000,120960,10,0.3000,0.1000,0.3000,1.1200,0.5600,3.7800,10,50000,150,0,0,3.0000,0.0200,0.2000,1]],[4,2,4,17,[0.5000,0.5000,0.5000,0.5000,-1000.0000,0.8000,120960,10,0.3000,0.1000,0.3000,1.1200,0.5600,3.7800,10,50000,150,0,0,3.0000,0.0200,0.2000,2]],[4,2,3,7,[0.5000,0.5000,0.5000,0.5000,-1000.0000,0.8000,120960,10,0.3000,0.1000,0.3000,1.1200,0.5600,3.7800,10,50000,150,0,0,3.0000,0.0200,0.2000,2]],[4,2,3,9,[0.5000,0.5000,0.5000,0.5000,-1000.0000,0.8000,120960,10,0.3000,0.1000,0.3000,1.1200,0.5600,3.7800,10,50000,150,0,0,3.0000,0.0200,0.2000,2]],[4,2,3,18,[0.5000,0.5000,0.5000,0.5000,-1000.0000,0.8000,120960,10,0.3000,0.1000,0.3000,1.1200,0.5600,3.7800,10,50000,150,0,0,3.0000,0.0200,0.2000,2]],[4,2,4,12,[0.5000,0.5000,0.5000,0.5000,-1000.0000,0.8000,120960,10,0.3000,0.1000,0.3000,1.1200,0.5600,3.7800,10,50000,150,0,0,3.0000,0.0200,0.2000,1]],[8,3,4,13,[0.5000,0.5000,0.5000,0.5000,-1000.0000,0.8000,120960,10,0.3000,0.1000,0.3000,1.1200,0.5600,3.7800,10,50000,150,0,0,3.0000,0.0200,0.2000,3]],[4,2,4,3,[0.5000,0.5000,0.5000,0.5000,-1000.0000,0.8000,120960,10,0.3000,0.1000,0.3000,1.1200,0.5600,3.7800,10,50000,150,0,0,3.0000,0.0200,0.2000,2]],[4,2,3,11,[0.5000,0.5000,0.5000,0.5000,-1000.0000,0.8000,120960,10,0.3000,0.1000,0.3000,1.1200,0.5600,3.7800,10,50000,150,0,0,3.0000,0.0200,0.2000,2]],[4,2,3,16,[0.5000,0.5000,0.5000,0.5000,-1000.0000,0.8000,120960,10,0.3000,0.1000,0.3000,1.1200,0.5600,3.7800,10,50000,150,0,0,3.0000,0.0200,0.2000,2]],[4,2,4,15,[0.5000,0.5000,0.5000,0.5000,-1000.0000,0.8000,120960,10,0.3000,0.1000,0.3000,1.1200,0.5600,3.7800,10,50000,150,0,0,3.0000,0.0200,0.2000,2]],[4,2,3,14,[0.5000,0.5000,0.5000,0.5000,-1000.0000,0.8000,120960,10,0.3000,0.1000,0.3000,1.1200,0.5600,3.7800,10,50000,150,0,0,3.0000,0.0200,0.2000,2]],[4,2,3,19,[0.5000,0.5000,0.5000,0.5000,-1000.0000,0.8000,120960,10,0.3000,0.1000,0.3000,1.1200,0.5600,3.7800,10,50000,150,0,0,3.0000,0.0200,0.2000,2]]]],
				[[4,5,-9,0],[[0,1,2,0,[0.5000,0.5000,-1000.0000,8.7000,0.8000,0.5000,120960,50,0.3000,3.0000,100,3600]],[4,2,12,13,[0.5000,0.5000,0.5000,0.5000,-1000.0000,0.8000,120960,10,0.3000,0.1000,0.3000,1.1200,0.5600,3.7800,10,50000,150,0,0,3.0000,0.0200,0.2000,3]],[4,2,4,15,[0.5000,0.5000,0.5000,0.5000,-1000.0000,0.8000,120960,10,0.3000,0.1000,0.3000,1.1200,0.5600,3.7800,10,50000,150,0,0,3.0000,0.0200,0.2000,3]],[4,2,3,19,[0.5000,0.5000,0.5000,0.5000,-1000.0000,0.8000,120960,10,0.3000,0.1000,0.3000,1.1200,0.5600,3.7800,10,50000,150,0,0,3.0000,0.0200,0.2000,1]],[4,2,3,7,[0.5000,0.5000,0.5000,0.5000,-1000.0000,0.8000,120960,10,0.3000,0.1000,0.3000,1.1200,0.5600,3.7800,10,50000,150,0,0,3.0000,0.0200,0.2000,1]],[4,2,3,6,[0.5000,0.5000,0.5000,0.5000,-1000.0000,0.8000,120960,10,0.3000,0.1000,0.3000,1.1200,0.5600,3.7800,10,50000,150,0,0,3.0000,0.0200,0.2000,2]],[4,2,3,2,[0.5000,0.5000,0.5000,0.5000,-1000.0000,0.8000,120960,10,0.3000,0.1000,0.3000,1.1200,0.5600,3.7800,10,50000,150,0,0,3.0000,0.0200,0.2000,2]],[4,2,3,5,[0.5000,0.5000,0.5000,0.5000,-1000.0000,0.8000,120960,10,0.3000,0.1000,0.3000,1.1200,0.5600,3.7800,10,50000,150,0,0,3.0000,0.0200,0.2000,2]],[4,2,3,4,[0.5000,0.5000,0.5000,0.5000,-1000.0000,0.8000,120960,10,0.3000,0.1000,0.3000,1.1200,0.5600,3.7800,10,50000,150,0,0,3.0000,0.0200,0.2000,2]],[4,2,3,18,[0.5000,0.5000,0.5000,0.5000,-1000.0000,0.8000,120960,10,0.3000,0.1000,0.3000,1.1200,0.5600,3.7800,10,50000,150,0,0,3.0000,0.0200,0.2000,2]],[4,2,3,1,[0.5000,0.5000,0.5000,0.5000,-1000.0000,0.8000,120960,10,0.3000,0.1000,0.3000,1.1200,0.5600,3.7800,10,50000,150,0,0,3.0000,0.0200,0.2000,2]],[4,2,3,14,[0.5000,0.5000,0.5000,0.5000,-1000.0000,0.8000,120960,10,0.3000,0.1000,0.3000,1.1200,0.5600,3.7800,10,50000,150,0,0,3.0000,0.0200,0.2000,2]],[4,2,3,16,[0.5000,0.5000,0.5000,0.5000,-1000.0000,0.8000,120960,10,0.3000,0.1000,0.3000,1.1200,0.5600,3.7800,10,50000,150,0,0,3.0000,0.0200,0.2000,3]],[4,2,3,11,[0.5000,0.5000,0.5000,0.5000,-1000.0000,0.8000,120960,10,0.3000,0.1000,0.3000,1.1200,0.5600,3.7800,10,50000,150,0,0,3.0000,0.0200,0.2000,2]],[4,2,3,3,[0.5000,0.5000,0.5000,0.5000,-1000.0000,0.8000,120960,10,0.3000,0.1000,0.3000,1.1200,0.5600,3.7800,10,50000,150,0,0,3.0000,0.0200,0.2000,2]],[4,2,3,17,[0.5000,0.5000,0.5000,0.5000,-1000.0000,0.8000,120960,10,0.3000,0.1000,0.3000,1.1200,0.5600,3.7800,10,50000,150,0,0,3.0000,0.0200,0.2000,2]],[4,2,3,12,[0.5000,0.5000,0.5000,0.5000,-1000.0000,0.8000,120960,10,0.3000,0.1000,0.3000,1.1200,0.5600,3.7800,10,50000,150,0,0,3.0000,0.0200,0.2000,3]],[8,3,3,8,[0.5000,0.5000,0.5000,0.5000,-1000.0000,0.8000,120960,10,0.3000,0.1000,0.3000,1.1200,0.5600,3.7800,10,50000,150,0,0,3.0000,0.0200,0.2000,2]],[4,2,3,9,[0.5000,0.5000,0.5000,0.5000,-1000.0000,0.8000,120960,10,0.3000,0.1000,0.3000,1.1200,0.5600,3.7800,10,50000,150,0,0,3.0000,0.0200,0.2000,2]],[4,2,4,10,[0.5000,0.5000,0.5000,0.5000,-1000.0000,0.8000,120960,10,0.3000,0.1000,0.3000,1.1200,0.5600,3.7800,10,50000,150,0,0,3.0000,0.0200,0.2000,1]]]],
				[[5,-9,4,0],[[0,1,2,0,[0.5000,0.5000,-1000.0000,8.7000,0.8000,0.5000,120960,50,0.3000,3.0000,100,3600]]]],
				[[5,-8,3,0],[[0,1,2,0,[0.5000,0.5000,-1000.0000,8.7000,0.8000,0.5000,120960,50,0.3000,3.0000,100,3600]]]],
				[[5,-7,2,0],[[0,1,2,0,[0.5000,0.5000,-1000.0000,8.7000,0.8000,0.5000,120960,50,0.3000,3.0000,100,3600]]]],
				[[5,-6,1,0],[[0,1,2,0,[0.5000,0.5000,-1000.0000,8.7000,0.8000,0.5000,120960,50,0.3000,3.0000,100,3600]]]],
				[[5,-5,0,0],[[0,1,2,0,[0.5000,0.5000,-1000.0000,8.7000,0.8000,0.5000,120960,50,0.3000,3.0000,100,3600]],[1,0,4,2,[0.5000,0.5000,-1000.0000,8.7000,0.8000,0.5000,120960,50,0.3000,3.0000,1000,3600]]]],
				[[5,-4,-1,0],[[0,1,2,0,[0.5000,0.5000,-1000.0000,8.7000,0.8000,0.5000,120960,50,0.3000,3.0000,100,3600]],[1,0,4,1,[0.5000,0.5000,-1000.0000,8.7000,0.8000,0.5000,120960,50,0.3000,3.0000,1000,3600]]]],
				[[5,-3,-2,0],[[0,1,2,0,[0.5000,0.5000,-1000.0000,8.7000,0.8000,0.5000,120960,50,0.3000,3.0000,100,3600]],[4,2,4,3,[0.5000,0.5000,0.5000,0.5000,-1000.0000,0.8000,120960,10,0.3000,0.1000,0.3000,1.1200,0.5600,3.7800,10,50000,150,0,0,3.0000,0.0200,0.2000,2]],[4,2,4,2,[0.5000,0.5000,0.5000,0.5000,-1000.0000,0.8000,120960,10,0.3000,0.1000,0.3000,1.1200,0.5600,3.7800,10,50000,150,0,0,3.0000,0.0200,0.2000,2]]]],
				[[5,-2,-3,0],[[0,1,2,0,[0.5000,0.5000,-1000.0000,8.7000,0.8000,0.5000,120960,50,0.3000,3.0000,100,3600]],[1,0,2,1,[0.5000,0.5000,-1000.0000,8.7000,0.8000,0.5000,120960,50,0.3000,3.0000,1000,3600]],[4,2,4,2,[0.5000,0.5000,0.5000,0.5000,-1000.0000,0.8000,120960,10,0.3000,0.1000,0.3000,1.1200,0.5600,3.7800,10,50000,150,0,0,3.0000,0.0200,0.2000,2]],[8,3,4,3,[0.5000,0.5000,0.5000,0.5000,-1000.0000,0.8000,120960,10,0.3000,0.1000,0.3000,1.1200,0.5600,3.7800,10,50000,150,0,0,3.0000,0.0200,0.2000,2]],[8,3,4,5,[0.5000,0.5000,0.5000,0.5000,-1000.0000,0.8000,120960,10,0.3000,0.1000,0.3000,1.1200,0.5600,3.7800,10,50000,150,0,0,3.0000,0.0200,0.2000,1]],[4,2,3,4,[0.5000,0.5000,0.5000,0.5000,-1000.0000,0.8000,120960,10,0.3000,0.1000,0.3000,1.1200,0.5600,3.7800,10,50000,150,0,0,3.0000,0.0200,0.2000,1]]]],
				[[5,-1,-4,0],[[0,1,2,0,[0.5000,0.5000,-1000.0000,8.7000,0.8000,0.5000,120960,50,0.3000,3.0000,100,3600]],[4,2,4,4,[0.5000,0.5000,0.5000,0.5000,-1000.0000,0.8000,120960,10,0.3000,0.1000,0.3000,1.1200,0.5600,3.7800,10,50000,150,0,0,3.0000,0.0200,0.2000,1]],[4,2,4,2,[0.5000,0.5000,0.5000,0.5000,-1000.0000,0.8000,120960,10,0.3000,0.1000,0.3000,1.1200,0.5600,3.7800,10,50000,150,0,0,3.0000,0.0200,0.2000,2]],[1,0,2,1,[0.5000,0.5000,-1000.0000,8.7000,0.8000,0.5000,120960,50,0.3000,3.0000,1000,3600]],[4,2,4,3,[0.5000,0.5000,0.5000,0.5000,-1000.0000,0.8000,120960,10,0.3000,0.1000,0.3000,1.1200,0.5600,3.7800,10,50000,150,0,0,3.0000,0.0200,0.2000,2]],[8,3,4,8,[0.5000,0.5000,0.5000,0.5000,-1000.0000,0.8000,120960,10,0.3000,0.1000,0.3000,1.1200,0.5600,3.7800,10,50000,150,0,0,3.0000,0.0200,0.2000,1]],[4,2,4,6,[0.5000,0.5000,0.5000,0.5000,-1000.0000,0.8000,120960,10,0.3000,0.1000,0.3000,1.1200,0.5600,3.7800,10,50000,150,0,0,3.0000,0.0200,0.2000,2]]]],
				[[5,0,-5,0],[[0,1,2,0,[0.5000,0.5000,-1000.0000,8.7000,0.8000,0.5000,120960,50,0.3000,3.0000,100,3600]],[8,3,4,4,[0.5000,0.5000,0.5000,0.5000,-1000.0000,0.8000,120960,10,0.3000,0.1000,0.3000,1.1200,0.5600,3.7800,10,50000,150,0,0,3.0000,0.0200,0.2000,2]],[4,2,4,6,[0.5000,0.5000,0.5000,0.5000,-1000.0000,0.8000,120960,10,0.3000,0.1000,0.3000,1.1200,0.5600,3.7800,10,50000,150,0,0,3.0000,0.0200,0.2000,2]],[8,3,4,1,[0.5000,0.5000,0.5000,0.5000,-1000.0000,0.8000,120960,10,0.3000,0.1000,0.3000,1.1200,0.5600,3.7800,10,50000,150,0,0,3.0000,0.0200,0.2000,1]],[8,3,4,2,[0.5000,0.5000,0.5000,0.5000,-1000.0000,0.8000,120960,10,0.3000,0.1000,0.3000,1.1200,0.5600,3.7800,10,50000,150,0,0,3.0000,0.0200,0.2000,2]],[4,2,4,5,[0.5000,0.5000,0.5000,0.5000,-1000.0000,0.8000,120960,10,0.3000,0.1000,0.3000,1.1200,0.5600,3.7800,10,50000,150,0,0,3.0000,0.0200,0.2000,2]],[4,2,4,3,[0.5000,0.5000,0.5000,0.5000,-1000.0000,0.8000,120960,10,0.3000,0.1000,0.3000,1.1200,0.5600,3.7800,10,50000,150,0,0,3.0000,0.0200,0.2000,1]],[4,2,4,9,[0.5000,0.5000,0.5000,0.5000,-1000.0000,0.8000,120960,10,0.3000,0.1000,0.3000,1.1200,0.5600,3.7800,10,50000,150,0,0,3.0000,0.0200,0.2000,2]],[4,2,4,10,[0.5000,0.5000,0.5000,0.5000,-1000.0000,0.8000,120960,10,0.3000,0.1000,0.3000,1.1200,0.5600,3.7800,10,50000,150,0,0,3.0000,0.0200,0.2000,2]],[4,2,4,7,[0.5000,0.5000,0.5000,0.5000,-1000.0000,0.8000,120960,10,0.3000,0.1000,0.3000,1.1200,0.5600,3.7800,10,50000,150,0,0,3.0000,0.0200,0.2000,2]],[4,2,4,8,[0.5000,0.5000,0.5000,0.5000,-1000.0000,0.8000,120960,10,0.3000,0.1000,0.3000,1.1200,0.5600,3.7800,10,50000,150,0,0,3.0000,0.0200,0.2000,1]]]],
				[[5,1,-6,0],[[0,1,1,0,[0.5000,0.5000,-1000.0000,8.7000,0.8000,0.5000,120960,50,0.3000,3.0000,100,3600]],[4,2,4,11,[0.5000,0.5000,0.5000,0.5000,-1000.0000,0.8000,120960,10,0.3000,0.1000,0.3000,1.1200,0.5600,3.7800,10,50000,150,0,0,3.0000,0.0200,0.2000,2]],[8,3,4,3,[0.5000,0.5000,0.5000,0.5000,-1000.0000,0.8000,120960,10,0.3000,0.1000,0.3000,1.1200,0.5600,3.7800,10,50000,150,0,0,3.0000,0.0200,0.2000,2]],[4,2,4,10,[0.5000,0.5000,0.5000,0.5000,-1000.0000,0.8000,120960,10,0.3000,0.1000,0.3000,1.1200,0.5600,3.7800,10,50000,150,0,0,3.0000,0.0200,0.2000,2]],[4,2,4,4,[0.5000,0.5000,0.5000,0.5000,-1000.0000,0.8000,120960,10,0.3000,0.1000,0.3000,1.1200,0.5600,3.7800,10,50000,150,0,0,3.0000,0.0200,0.2000,2]],[4,2,4,9,[0.5000,0.5000,0.5000,0.5000,-1000.0000,0.8000,120960,10,0.3000,0.1000,0.3000,1.1200,0.5600,3.7800,10,50000,150,0,0,3.0000,0.0200,0.2000,1]],[4,2,3,6,[0.5000,0.5000,0.5000,0.5000,-1000.0000,0.8000,120960,10,0.3000,0.1000,0.3000,1.1200,0.5600,3.7800,10,50000,150,0,0,3.0000,0.0200,0.2000,1]],[8,3,4,8,[0.5000,0.5000,0.5000,0.5000,-1000.0000,0.8000,120960,10,0.3000,0.1000,0.3000,1.1200,0.5600,3.7800,10,50000,150,0,0,3.0000,0.0200,0.2000,2]],[4,2,4,12,[0.5000,0.5000,0.5000,0.5000,-1000.0000,0.8000,120960,10,0.3000,0.1000,0.3000,1.1200,0.5600,3.7800,10,50000,150,0,0,3.0000,0.0200,0.2000,1]],[4,2,4,2,[0.5000,0.5000,0.5000,0.5000,-1000.0000,0.8000,120960,10,0.3000,0.1000,0.3000,1.1200,0.5600,3.7800,10,50000,150,0,0,3.0000,0.0200,0.2000,1]],[8,3,4,5,[0.5000,0.5000,0.5000,0.5000,-1000.0000,0.8000,120960,10,0.3000,0.1000,0.3000,1.1200,0.5600,3.7800,10,50000,150,0,0,3.0000,0.0200,0.2000,2]],[4,2,4,1,[0.5000,0.5000,0.5000,0.5000,-1000.0000,0.8000,120960,10,0.3000,0.1000,0.3000,1.1200,0.5600,3.7800,10,50000,150,0,0,3.0000,0.0200,0.2000,1]],[4,2,3,14,[0.5000,0.5000,0.5000,0.5000,-1000.0000,0.8000,120960,10,0.3000,0.1000,0.3000,1.1200,0.5600,3.7800,10,50000,150,0,0,3.0000,0.0200,0.2000,1]],[4,2,4,13,[0.5000,0.5000,0.5000,0.5000,-1000.0000,0.8000,120960,10,0.3000,0.1000,0.3000,1.1200,0.5600,3.7800,10,50000,150,0,0,3.0000,0.0200,0.2000,2]],[4,2,3,7,[0.5000,0.5000,0.5000,0.5000,-1000.0000,0.8000,120960,10,0.3000,0.1000,0.3000,1.1200,0.5600,3.7800,10,50000,150,0,0,3.0000,0.0200,0.2000,1]],[4,2,3,15,[0.5000,0.5000,0.5000,0.5000,-1000.0000,0.8000,120960,10,0.3000,0.1000,0.3000,1.1200,0.5600,3.7800,10,50000,150,0,0,3.0000,0.0200,0.2000,1]],[4,2,3,16,[0.5000,0.5000,0.5000,0.5000,-1000.0000,0.8000,120960,10,0.3000,0.1000,0.3000,1.1200,0.5600,3.7800,10,50000,150,0,0,3.0000,0.0200,0.2000,1]]]],
				[[5,2,-7,0],[[0,1,2,0,[0.5000,0.5000,-1000.0000,8.7000,0.8000,0.5000,120960,50,0.3000,3.0000,100,3600]],[4,2,4,10,[0.5000,0.5000,0.5000,0.5000,-1000.0000,0.8000,120960,10,0.3000,0.1000,0.3000,1.1200,0.5600,3.7800,10,50000,150,0,0,3.0000,0.0200,0.2000,1]],[4,2,4,2,[0.5000,0.5000,0.5000,0.5000,-1000.0000,0.8000,120960,10,0.3000,0.1000,0.3000,1.1200,0.5600,3.7800,10,50000,150,0,0,3.0000,0.0200,0.2000,1]],[4,2,1,13,[0.5000,0.5000,0.5000,0.5000,-1000.0000,0.8000,120960,10,0.3000,0.1000,0.3000,1.1200,0.5600,3.7800,10,50000,297,0,0,3.0000,0.0200,0.2000,0]],[4,2,4,5,[0.5000,0.5000,0.5000,0.5000,-1000.0000,0.8000,120960,10,0.3000,0.1000,0.3000,1.1200,0.5600,3.7800,10,50000,150,0,0,3.0000,0.0200,0.2000,1]],[8,3,4,9,[0.5000,0.5000,0.5000,0.5000,-1000.0000,0.8000,120960,10,0.3000,0.1000,0.3000,1.1200,0.5600,3.7800,10,50000,150,0,0,3.0000,0.0200,0.2000,2]],[4,2,4,18,[0.5000,0.5000,0.5000,0.5000,-1000.0000,0.8000,120960,10,0.3000,0.1000,0.3000,1.1200,0.5600,3.7800,10,50000,150,0,0,3.0000,0.0200,0.2000,1]],[4,2,4,4,[0.5000,0.5000,0.5000,0.5000,-1000.0000,0.8000,120960,10,0.3000,0.1000,0.3000,1.1200,0.5600,3.7800,10,50000,150,0,0,3.0000,0.0200,0.2000,1]],[4,2,5,6,[0.5000,0.5000,0.5000,0.5000,-1000.0000,0.8000,120960,10,0.3000,0.1000,0.3000,1.1200,0.5600,3.7800,10,50000,297,0,0,3.0000,0.0200,0.2000,0]],[4,2,4,8,[0.5000,0.5000,0.5000,0.5000,-1000.0000,0.8000,120960,10,0.3000,0.1000,0.3000,1.1200,0.5600,3.7800,10,50000,150,0,0,3.0000,0.0200,0.2000,1]],[4,2,4,3,[0.5000,0.5000,0.5000,0.5000,-1000.0000,0.8000,120960,10,0.3000,0.1000,0.3000,1.1200,0.5600,3.7800,10,50000,150,0,0,3.0000,0.0200,0.2000,2]],[4,2,5,11,[0.5000,0.5000,0.5000,0.5000,-1000.0000,0.8000,120960,10,0.3000,0.1000,0.3000,1.1200,0.5600,3.7800,10,50000,297,0,0,3.0000,0.0200,0.2000,0]],[4,2,4,12,[0.5000,0.5000,0.5000,0.5000,-1000.0000,0.8000,120960,10,0.3000,0.1000,0.3000,1.1200,0.5600,3.7800,10,50000,150,0,0,3.0000,0.0200,0.2000,2]],[4,2,4,22,[0.5000,0.5000,0.5000,0.5000,-1000.0000,0.8000,120960,10,0.3000,0.1000,0.3000,1.1200,0.5600,3.7800,10,50000,150,0,0,3.0000,0.0200,0.2000,1]],[4,2,4,14,[0.5000,0.5000,0.5000,0.5000,-1000.0000,0.8000,120960,10,0.3000,0.1000,0.3000,1.1200,0.5600,3.7800,10,50000,150,0,0,3.0000,0.0200,0.2000,1]],[4,2,4,19,[0.5000,0.5000,0.5000,0.5000,-1000.0000,0.8000,120960,10,0.3000,0.1000,0.3000,1.1200,0.5600,3.7800,10,50000,150,0,0,3.0000,0.0200,0.2000,2]],[4,2,4,20,[0.5000,0.5000,0.5000,0.5000,-1000.0000,0.8000,120960,10,0.3000,0.1000,0.3000,1.1200,0.5600,3.7800,10,50000,150,0,0,3.0000,0.0200,0.2000,2]],[8,3,4,15,[0.5000,0.5000,0.5000,0.5000,-1000.0000,0.8000,120960,10,0.3000,0.1000,0.3000,1.1200,0.5600,3.7800,10,50000,150,0,0,3.0000,0.0200,0.2000,2]]]],
				[[5,3,-8,0],[[0,1,2,0,[0.5000,0.5000,-1000.0000,8.7000,0.8000,0.5000,120960,50,0.3000,3.0000,100,3600]],[4,2,3,12,[0.5000,0.5000,0.5000,0.5000,-1000.0000,0.8000,120960,10,0.3000,0.1000,0.3000,1.1200,0.5600,3.7800,10,50000,150,0,0,3.0000,0.0200,0.2000,2]],[4,2,4,4,[0.5000,0.5000,0.5000,0.5000,-1000.0000,0.8000,120960,10,0.3000,0.1000,0.3000,1.1200,0.5600,3.7800,10,50000,150,0,0,3.0000,0.0200,0.2000,2]],[4,2,3,1,[0.5000,0.5000,0.5000,0.5000,-1000.0000,0.8000,120960,10,0.3000,0.1000,0.3000,1.1200,0.5600,3.7800,10,50000,150,0,0,3.0000,0.0200,0.2000,2]],[4,2,3,6,[0.5000,0.5000,0.5000,0.5000,-1000.0000,0.8000,120960,10,0.3000,0.1000,0.3000,1.1200,0.5600,3.7800,10,50000,150,0,0,3.0000,0.0200,0.2000,3]],[4,2,3,5,[0.5000,0.5000,0.5000,0.5000,-1000.0000,0.8000,120960,10,0.3000,0.1000,0.3000,1.1200,0.5600,3.7800,10,50000,150,0,0,3.0000,0.0200,0.2000,1]],[4,2,3,9,[0.5000,0.5000,0.5000,0.5000,-1000.0000,0.8000,120960,10,0.3000,0.1000,0.3000,1.1200,0.5600,3.7800,10,50000,150,0,0,3.0000,0.0200,0.2000,1]],[4,2,3,11,[0.5000,0.5000,0.5000,0.5000,-1000.0000,0.8000,120960,10,0.3000,0.1000,0.3000,1.1200,0.5600,3.7800,10,50000,150,0,0,3.0000,0.0200,0.2000,2]],[4,2,5,17,[0.5000,0.5000,0.5000,0.5000,-1000.0000,0.8000,120960,10,0.3000,0.1000,0.3000,1.1200,0.5600,3.7800,10,50000,297,0,0,3.0000,0.0200,0.2000,0]],[4,2,3,8,[0.5000,0.5000,0.5000,0.5000,-1000.0000,0.8000,120960,10,0.3000,0.1000,0.3000,1.1200,0.5600,3.7800,10,50000,150,0,0,3.0000,0.0200,0.2000,1]],[4,2,3,10,[0.5000,0.5000,0.5000,0.5000,-1000.0000,0.8000,120960,10,0.3000,0.1000,0.3000,1.1200,0.5600,3.7800,10,50000,150,0,0,3.0000,0.0200,0.2000,2]],[4,2,3,7,[0.5000,0.5000,0.5000,0.5000,-1000.0000,0.8000,120960,10,0.3000,0.1000,0.3000,1.1200,0.5600,3.7800,10,50000,150,0,0,3.0000,0.0200,0.2000,2]],[4,2,4,2,[0.5000,0.5000,0.5000,0.5000,-1000.0000,0.8000,120960,10,0.3000,0.1000,0.3000,1.1200,0.5600,3.7800,10,50000,150,0,0,3.0000,0.0200,0.2000,2]],[4,2,3,3,[0.5000,0.5000,0.5000,0.5000,-1000.0000,0.8000,120960,10,0.3000,0.1000,0.3000,1.1200,0.5600,3.7800,10,50000,150,0,0,3.0000,0.0200,0.2000,2]],[4,2,3,15,[0.5000,0.5000,0.5000,0.5000,-1000.0000,0.8000,120960,10,0.3000,0.1000,0.3000,1.1200,0.5600,3.7800,10,50000,150,0,0,3.0000,0.0200,0.2000,2]],[4,2,3,16,[0.5000,0.5000,0.5000,0.5000,-1000.0000,0.8000,120960,10,0.3000,0.1000,0.3000,1.1200,0.5600,3.7800,10,50000,150,0,0,3.0000,0.0200,0.2000,2]],[4,2,3,13,[0.5000,0.5000,0.5000,0.5000,-1000.0000,0.8000,120960,10,0.3000,0.1000,0.3000,1.1200,0.5600,3.7800,10,50000,150,0,0,3.0000,0.0200,0.2000,2]]]],
				[[5,4,-9,0],[[0,1,2,0,[0.5000,0.5000,-1000.0000,8.7000,0.8000,0.5000,120960,50,0.3000,3.0000,100,3600]],[4,2,3,3,[0.5000,0.5000,0.5000,0.5000,-1000.0000,0.8000,120960,10,0.3000,0.1000,0.3000,1.1200,0.5600,3.7800,10,50000,150,0,0,3.0000,0.0200,0.2000,2]],[4,2,3,1,[0.5000,0.5000,0.5000,0.5000,-1000.0000,0.8000,120960,10,0.3000,0.1000,0.3000,1.1200,0.5600,3.7800,10,50000,150,0,0,3.0000,0.0200,0.2000,3]],[4,2,3,4,[0.5000,0.5000,0.5000,0.5000,-1000.0000,0.8000,120960,10,0.3000,0.1000,0.3000,1.1200,0.5600,3.7800,10,50000,150,0,0,3.0000,0.0200,0.2000,2]],[4,2,3,14,[0.5000,0.5000,0.5000,0.5000,-1000.0000,0.8000,120960,10,0.3000,0.1000,0.3000,1.1200,0.5600,3.7800,10,50000,150,0,0,3.0000,0.0200,0.2000,3]],[4,2,3,5,[0.5000,0.5000,0.5000,0.5000,-1000.0000,0.8000,120960,10,0.3000,0.1000,0.3000,1.1200,0.5600,3.7800,10,50000,150,0,0,3.0000,0.0200,0.2000,2]],[8,3,3,2,[0.5000,0.5000,0.5000,0.5000,-1000.0000,0.8000,120960,10,0.3000,0.1000,0.3000,1.1200,0.5600,3.7800,10,50000,150,0,0,3.0000,0.0200,0.2000,2]],[4,2,3,17,[0.5000,0.5000,0.5000,0.5000,-1000.0000,0.8000,120960,10,0.3000,0.1000,0.3000,1.1200,0.5600,3.7800,10,50000,150,0,0,3.0000,0.0200,0.2000,1]],[4,2,3,6,[0.5000,0.5000,0.5000,0.5000,-1000.0000,0.8000,120960,10,0.3000,0.1000,0.3000,1.1200,0.5600,3.7800,10,50000,150,0,0,3.0000,0.0200,0.2000,2]],[4,2,3,15,[0.5000,0.5000,0.5000,0.5000,-1000.0000,0.8000,120960,10,0.3000,0.1000,0.3000,1.1200,0.5600,3.7800,10,50000,150,0,0,3.0000,0.0200,0.2000,2]],[4,2,3,7,[0.5000,0.5000,0.5000,0.5000,-1000.0000,0.8000,120960,10,0.3000,0.1000,0.3000,1.1200,0.5600,3.7800,10,50000,150,0,0,3.0000,0.0200,0.2000,1]],[4,2,3,11,[0.5000,0.5000,0.5000,0.5000,-1000.0000,0.8000,120960,10,0.3000,0.1000,0.3000,1.1200,0.5600,3.7800,10,50000,150,0,0,3.0000,0.0200,0.2000,1]],[4,2,3,13,[0.5000,0.5000,0.5000,0.5000,-1000.0000,0.8000,120960,10,0.3000,0.1000,0.3000,1.1200,0.5600,3.7800,10,50000,150,0,0,3.0000,0.0200,0.2000,1]],[4,2,3,12,[0.5000,0.5000,0.5000,0.5000,-1000.0000,0.8000,120960,10,0.3000,0.1000,0.3000,1.1200,0.5600,3.7800,10,50000,150,0,0,3.0000,0.0200,0.2000,2]],[4,2,3,20,[0.5000,0.5000,0.5000,0.5000,-1000.0000,0.8000,120960,10,0.3000,0.1000,0.3000,1.1200,0.5600,3.7800,10,50000,150,0,0,3.0000,0.0200,0.2000,2]],[4,2,3,16,[0.5000,0.5000,0.5000,0.5000,-1000.0000,0.8000,120960,10,0.3000,0.1000,0.3000,1.1200,0.5600,3.7800,10,50000,150,0,0,3.0000,0.0200,0.2000,2]],[4,2,3,10,[0.5000,0.5000,0.5000,0.5000,-1000.0000,0.8000,120960,10,0.3000,0.1000,0.3000,1.1200,0.5600,3.7800,10,50000,150,0,0,3.0000,0.0200,0.2000,1]],[4,2,3,18,[0.5000,0.5000,0.5000,0.5000,-1000.0000,0.8000,120960,10,0.3000,0.1000,0.3000,1.1200,0.5600,3.7800,10,50000,150,0,0,3.0000,0.0200,0.2000,2]],[4,2,3,9,[0.5000,0.5000,0.5000,0.5000,-1000.0000,0.8000,120960,10,0.3000,0.1000,0.3000,1.1200,0.5600,3.7800,10,50000,150,0,0,3.0000,0.0200,0.2000,3]],[4,2,12,19,[0.5000,0.5000,0.5000,0.5000,-1000.0000,0.8000,120960,10,0.3000,0.1000,0.3000,1.1200,0.5600,3.7800,10,50000,150,0,0,3.0000,0.0200,0.2000,2]],[4,2,3,8,[0.5000,0.5000,0.5000,0.5000,-1000.0000,0.8000,120960,10,0.3000,0.1000,0.3000,1.1200,0.5600,3.7800,10,50000,150,0,0,3.0000,0.0200,0.2000,2]]]],
				[[6,-9,3,0],[[0,1,2,0,[0.5000,0.5000,-1000.0000,8.7000,0.8000,0.5000,120960,50,0.3000,3.0000,100,3600]]]],
				[[6,-8,2,0],[[0,1,2,0,[0.5000,0.5000,-1000.0000,8.7000,0.8000,0.5000,120960,50,0.3000,3.0000,100,3600]]]],
				[[6,-7,1,0],[[0,1,2,0,[0.5000,0.5000,-1000.0000,8.7000,0.8000,0.5000,120960,50,0.3000,3.0000,100,3600]]]],
				[[6,-6,0,0],[[0,1,2,0,[0.5000,0.5000,-1000.0000,8.7000,0.8000,0.5000,120960,50,0.3000,3.0000,100,3600]]]],
				[[6,-5,-1,0],[[0,1,2,0,[0.5000,0.5000,-1000.0000,8.7000,0.8000,0.5000,120960,50,0.3000,3.0000,100,3600]]]],
				[[6,-4,-2,0],[[0,1,2,0,[0.5000,0.5000,-1000.0000,8.7000,0.8000,0.5000,120960,50,0.3000,3.0000,100,3600]],[1,0,4,1,[0.5000,0.5000,-1000.0000,8.7000,0.8000,0.5000,120960,50,0.3000,3.0000,1000,3600]]]],
				[[6,-3,-3,0],[[0,1,2,0,[0.5000,0.5000,-1000.0000,8.7000,0.8000,0.5000,120960,50,0.3000,3.0000,100,3600]],[1,0,3,1,[0.5000,0.5000,-1000.0000,8.7000,0.8000,0.5000,120960,50,0.3000,3.0000,1000,3600]],[4,2,4,2,[0.5000,0.5000,0.5000,0.5000,-1000.0000,0.8000,120960,10,0.3000,0.1000,0.3000,1.1200,0.5600,3.7800,10,50000,150,0,0,3.0000,0.0200,0.2000,2]],[4,2,4,3,[0.5000,0.5000,0.5000,0.5000,-1000.0000,0.8000,120960,10,0.3000,0.1000,0.3000,1.1200,0.5600,3.7800,10,50000,150,0,0,3.0000,0.0200,0.2000,2]],[4,2,4,4,[0.5000,0.5000,0.5000,0.5000,-1000.0000,0.8000,120960,10,0.3000,0.1000,0.3000,1.1200,0.5600,3.7800,10,50000,150,0,0,3.0000,0.0200,0.2000,2]],[4,2,4,5,[0.5000,0.5000,0.5000,0.5000,-1000.0000,0.8000,120960,10,0.3000,0.1000,0.3000,1.1200,0.5600,3.7800,10,50000,150,0,0,3.0000,0.0200,0.2000,1]],[8,3,4,7,[0.5000,0.5000,0.5000,0.5000,-1000.0000,0.8000,120960,10,0.3000,0.1000,0.3000,1.1200,0.5600,3.7800,10,50000,150,0,0,3.0000,0.0200,0.2000,2]]]],
				[[6,-2,-4,0],[[0,1,2,0,[0.5000,0.5000,-1000.0000,8.7000,0.8000,0.5000,120960,50,0.3000,3.0000,100,3600]],[8,3,4,1,[0.5000,0.5000,0.5000,0.5000,-1000.0000,0.8000,120960,10,0.3000,0.1000,0.3000,1.1200,0.5600,3.7800,10,50000,150,0,0,3.0000,0.0200,0.2000,1]],[8,3,4,2,[0.5000,0.5000,0.5000,0.5000,-1000.0000,0.8000,120960,10,0.3000,0.1000,0.3000,1.1200,0.5600,3.7800,10,50000,150,0,0,3.0000,0.0200,0.2000,2]],[4,2,4,4,[0.5000,0.5000,0.5000,0.5000,-1000.0000,0.8000,120960,10,0.3000,0.1000,0.3000,1.1200,0.5600,3.7800,10,50000,150,0,0,3.0000,0.0200,0.2000,2]],[8,3,4,6,[0.5000,0.5000,0.5000,0.5000,-1000.0000,0.8000,120960,10,0.3000,0.1000,0.3000,1.1200,0.5600,3.7800,10,50000,150,0,0,3.0000,0.0200,0.2000,2]],[4,2,4,5,[0.5000,0.5000,0.5000,0.5000,-1000.0000,0.8000,120960,10,0.3000,0.1000,0.3000,1.1200,0.5600,3.7800,10,50000,150,0,0,3.0000,0.0200,0.2000,2]],[4,2,4,3,[0.5000,0.5000,0.5000,0.5000,-1000.0000,0.8000,120960,10,0.3000,0.1000,0.3000,1.1200,0.5600,3.7800,10,50000,150,0,0,3.0000,0.0200,0.2000,2]]]],
				[[6,-1,-5,0],[[0,1,2,0,[0.5000,0.5000,-1000.0000,8.7000,0.8000,0.5000,120960,50,0.3000,3.0000,100,3600]],[4,2,4,3,[0.5000,0.5000,0.5000,0.5000,-1000.0000,0.8000,120960,10,0.3000,0.1000,0.3000,1.1200,0.5600,3.7800,10,50000,150,0,0,3.0000,0.0200,0.2000,2]],[4,2,4,1,[0.5000,0.5000,0.5000,0.5000,-1000.0000,0.8000,120960,10,0.3000,0.1000,0.3000,1.1200,0.5600,3.7800,10,50000,150,0,0,3.0000,0.0200,0.2000,2]],[4,2,4,2,[0.5000,0.5000,0.5000,0.5000,-1000.0000,0.8000,120960,10,0.3000,0.1000,0.3000,1.1200,0.5600,3.7800,10,50000,150,0,0,3.0000,0.0200,0.2000,2]],[8,3,4,4,[0.5000,0.5000,0.5000,0.5000,-1000.0000,0.8000,120960,10,0.3000,0.1000,0.3000,1.1200,0.5600,3.7800,10,50000,150,0,0,3.0000,0.0200,0.2000,2]],[4,2,4,5,[0.5000,0.5000,0.5000,0.5000,-1000.0000,0.8000,120960,10,0.3000,0.1000,0.3000,1.1200,0.5600,3.7800,10,50000,150,0,0,3.0000,0.0200,0.2000,2]],[8,3,4,6,[0.5000,0.5000,0.5000,0.5000,-1000.0000,0.8000,120960,10,0.3000,0.1000,0.3000,1.1200,0.5600,3.7800,10,50000,150,0,0,3.0000,0.0200,0.2000,1]],[8,3,4,7,[0.5000,0.5000,0.5000,0.5000,-1000.0000,0.8000,120960,10,0.3000,0.1000,0.3000,1.1200,0.5600,3.7800,10,50000,150,0,0,3.0000,0.0200,0.2000,1]]]],
				[[6,0,-6,0],[[0,1,2,0,[0.5000,0.5000,-1000.0000,8.7000,0.8000,0.5000,120960,50,0.3000,3.0000,100,3600]],[8,3,4,6,[0.5000,0.5000,0.5000,0.5000,-1000.0000,0.8000,120960,10,0.3000,0.1000,0.3000,1.1200,0.5600,3.7800,10,50000,150,0,0,3.0000,0.0200,0.2000,2]],[4,2,4,3,[0.5000,0.5000,0.5000,0.5000,-1000.0000,0.8000,120960,10,0.3000,0.1000,0.3000,1.1200,0.5600,3.7800,10,50000,299,0,0,3.0000,0.0200,0.2000,2]],[4,2,4,2,[0.5000,0.5000,0.5000,0.5000,-1000.0000,0.8000,120960,10,0.3000,0.1000,0.3000,1.1200,0.5600,3.7800,10,50000,150,0,0,3.0000,0.0200,0.2000,2]],[4,2,4,7,[0.5000,0.5000,0.5000,0.5000,-1000.0000,0.8000,120960,10,0.3000,0.1000,0.3000,1.1200,0.5600,3.7800,10,50000,150,0,0,3.0000,0.0200,0.2000,2]],[8,3,4,1,[0.5000,0.5000,0.5000,0.5000,-1000.0000,0.8000,120960,10,0.3000,0.1000,0.3000,1.1200,0.5600,3.7800,10,50000,150,0,0,3.0000,0.0200,0.2000,2]],[4,2,4,12,[0.5000,0.5000,0.5000,0.5000,-1000.0000,0.8000,120960,10,0.3000,0.1000,0.3000,1.1200,0.5600,3.7800,10,50000,150,0,0,3.0000,0.0200,0.2000,1]],[4,2,4,11,[0.5000,0.5000,0.5000,0.5000,-1000.0000,0.8000,120960,10,0.3000,0.1000,0.3000,1.1200,0.5600,3.7800,10,50000,150,0,0,3.0000,0.0200,0.2000,2]],[4,2,4,10,[0.5000,0.5000,0.5000,0.5000,-1000.0000,0.8000,120960,10,0.3000,0.1000,0.3000,1.1200,0.5600,3.7800,10,50000,150,0,0,3.0000,0.0200,0.2000,2]],[4,2,3,9,[0.5000,0.5000,0.5000,0.5000,-1000.0000,0.8000,120960,10,0.3000,0.1000,0.3000,1.1200,0.5600,3.7800,10,50000,150,0,0,3.0000,0.0200,0.2000,1]],[4,2,4,4,[0.5000,0.5000,0.5000,0.5000,-1000.0000,0.8000,120960,10,0.3000,0.1000,0.3000,1.1200,0.5600,3.7800,10,50000,150,0,0,3.0000,0.0200,0.2000,2]],[4,2,4,15,[0.5000,0.5000,0.5000,0.5000,-1000.0000,0.8000,120960,10,0.3000,0.1000,0.3000,1.1200,0.5600,3.7800,10,50000,150,0,0,3.0000,0.0200,0.2000,2]],[4,2,3,5,[0.5000,0.5000,0.5000,0.5000,-1000.0000,0.8000,120960,10,0.3000,0.1000,0.3000,1.1200,0.5600,3.7800,10,50000,150,0,0,3.0000,0.0200,0.2000,1]],[4,2,3,13,[0.5000,0.5000,0.5000,0.5000,-1000.0000,0.8000,120960,10,0.3000,0.1000,0.3000,1.1200,0.5600,3.7800,10,50000,150,0,0,3.0000,0.0200,0.2000,1]],[4,2,4,14,[0.5000,0.5000,0.5000,0.5000,-1000.0000,0.8000,120960,10,0.3000,0.1000,0.3000,1.1200,0.5600,3.7800,10,50000,150,0,0,3.0000,0.0200,0.2000,1]]]],
				[[6,1,-7,0],[[0,1,2,0,[0.5000,0.5000,-1000.0000,8.7000,0.8000,0.5000,120960,50,0.3000,3.0000,100,3600]],[4,2,4,3,[0.5000,0.5000,0.5000,0.5000,-1000.0000,0.8000,120960,10,0.3000,0.1000,0.3000,1.1200,0.5600,3.7800,10,50000,150,0,0,3.0000,0.0200,0.2000,2]],[4,2,4,14,[0.5000,0.5000,0.5000,0.5000,-1000.0000,0.8000,120960,10,0.3000,0.1000,0.3000,1.1200,0.5600,3.7800,10,50000,150,0,0,3.0000,0.0200,0.2000,2]],[4,2,4,2,[0.5000,0.5000,0.5000,0.5000,-1000.0000,0.8000,120960,10,0.3000,0.1000,0.3000,1.1200,0.5600,3.7800,10,50000,150,0,0,3.0000,0.0200,0.2000,2]],[4,2,5,12,[0.5000,0.5000,0.5000,0.5000,-1000.0000,0.8000,120960,10,0.3000,0.1000,0.3000,1.1200,0.5600,3.7800,10,50000,295,0,0,3.0000,0.0200,0.2000,0]],[4,2,4,5,[0.5000,0.5000,0.5000,0.5000,-1000.0000,0.8000,120960,10,0.3000,0.1000,0.3000,1.1200,0.5600,3.7800,10,50000,150,0,0,3.0000,0.0200,0.2000,1]],[4,2,4,4,[0.5000,0.5000,0.5000,0.5000,-1000.0000,0.8000,120960,10,0.3000,0.1000,0.3000,1.1200,0.5600,3.7800,10,50000,150,0,0,3.0000,0.0200,0.2000,2]],[8,3,4,8,[0.5000,0.5000,0.5000,0.5000,-1000.0000,0.8000,120960,10,0.3000,0.1000,0.3000,1.1200,0.5600,3.7800,10,50000,150,0,0,3.0000,0.0200,0.2000,3]],[4,2,4,7,[0.5000,0.5000,0.5000,0.5000,-1000.0000,0.8000,120960,10,0.3000,0.1000,0.3000,1.1200,0.5600,3.7800,10,50000,150,0,0,3.0000,0.0200,0.2000,1]],[4,2,4,13,[0.5000,0.5000,0.5000,0.5000,-1000.0000,0.8000,120960,10,0.3000,0.1000,0.3000,1.1200,0.5600,3.7800,10,50000,150,0,0,3.0000,0.0200,0.2000,2]],[4,2,4,1,[0.5000,0.5000,0.5000,0.5000,-1000.0000,0.8000,120960,10,0.3000,0.1000,0.3000,1.1200,0.5600,3.7800,10,50000,150,0,0,3.0000,0.0200,0.2000,2]],[4,2,4,9,[0.5000,0.5000,0.5000,0.5000,-1000.0000,0.8000,120960,10,0.3000,0.1000,0.3000,1.1200,0.5600,3.7800,10,50000,150,0,0,3.0000,0.0200,0.2000,1]],[4,2,4,17,[0.5000,0.5000,0.5000,0.5000,-1000.0000,0.8000,120960,10,0.3000,0.1000,0.3000,1.1200,0.5600,3.7800,10,50000,150,0,0,3.0000,0.0200,0.2000,1]],[4,2,4,16,[0.5000,0.5000,0.5000,0.5000,-1000.0000,0.8000,120960,10,0.3000,0.1000,0.3000,1.1200,0.5600,3.7800,10,50000,150,0,0,3.0000,0.0200,0.2000,2]],[8,3,4,11,[0.5000,0.5000,0.5000,0.5000,-1000.0000,0.8000,120960,10,0.3000,0.1000,0.3000,1.1200,0.5600,3.7800,10,50000,150,0,0,3.0000,0.0200,0.2000,2]],[8,3,4,15,[0.5000,0.5000,0.5000,0.5000,-1000.0000,0.8000,120960,10,0.3000,0.1000,0.3000,1.1200,0.5600,3.7800,10,50000,150,0,0,3.0000,0.0200,0.2000,2]]]],
				[[6,2,-8,0],[[0,1,2,0,[0.5000,0.5000,-1000.0000,8.7000,0.8000,0.5000,120960,50,0.3000,3.0000,100,3600]],[4,2,3,6,[0.5000,0.5000,0.5000,0.5000,-1000.0000,0.8000,120960,10,0.3000,0.1000,0.3000,1.1200,0.5600,3.7800,10,50000,150,0,0,3.0000,0.0200,0.2000,1]],[4,2,3,8,[0.5000,0.5000,0.5000,0.5000,-1000.0000,0.8000,120960,10,0.3000,0.1000,0.3000,1.1200,0.5600,3.7800,10,50000,150,0,0,3.0000,0.0200,0.2000,1]],[4,2,3,3,[0.5000,0.5000,0.5000,0.5000,-1000.0000,0.8000,120960,10,0.3000,0.1000,0.3000,1.1200,0.5600,3.7800,10,50000,150,0,0,3.0000,0.0200,0.2000,1]],[4,2,3,14,[0.5000,0.5000,0.5000,0.5000,-1000.0000,0.8000,120960,10,0.3000,0.1000,0.3000,1.1200,0.5600,3.7800,10,50000,150,0,0,3.0000,0.0200,0.2000,2]],[4,2,3,10,[0.5000,0.5000,0.5000,0.5000,-1000.0000,0.8000,120960,10,0.3000,0.1000,0.3000,1.1200,0.5600,3.7800,10,50000,150,0,0,3.0000,0.0200,0.2000,1]],[4,2,3,4,[0.5000,0.5000,0.5000,0.5000,-1000.0000,0.8000,120960,10,0.3000,0.1000,0.3000,1.1200,0.5600,3.7800,10,50000,150,0,0,3.0000,0.0200,0.2000,2]],[8,3,3,15,[0.5000,0.5000,0.5000,0.5000,-1000.0000,0.8000,120960,10,0.3000,0.1000,0.3000,1.1200,0.5600,3.7800,10,50000,150,0,0,3.0000,0.0200,0.2000,2]],[4,2,4,5,[0.5000,0.5000,0.5000,0.5000,-1000.0000,0.8000,120960,10,0.3000,0.1000,0.3000,1.1200,0.5600,3.7800,10,50000,150,0,0,3.0000,0.0200,0.2000,2]],[4,2,3,11,[0.5000,0.5000,0.5000,0.5000,-1000.0000,0.8000,120960,10,0.3000,0.1000,0.3000,1.1200,0.5600,3.7800,10,50000,150,0,0,3.0000,0.0200,0.2000,2]],[4,2,3,13,[0.5000,0.5000,0.5000,0.5000,-1000.0000,0.8000,120960,10,0.3000,0.1000,0.3000,1.1200,0.5600,3.7800,10,50000,150,0,0,3.0000,0.0200,0.2000,2]],[4,2,0,9,[0.5000,0.5000,0.5000,0.5000,-1000.0000,0.8000,120960,10,0.3000,0.1000,0.3000,1.1200,0.5600,3.7800,10,50000,150,0,0,3.0000,0.0200,0.2000,2]],[4,2,3,12,[0.5000,0.5000,0.5000,0.5000,-1000.0000,0.8000,120960,10,0.3000,0.1000,0.3000,1.1200,0.5600,3.7800,10,50000,150,0,0,3.0000,0.0200,0.2000,2]],[4,2,3,16,[0.5000,0.5000,0.5000,0.5000,-1000.0000,0.8000,120960,10,0.3000,0.1000,0.3000,1.1200,0.5600,3.7800,10,50000,150,0,0,3.0000,0.0200,0.2000,2]],[4,2,3,1,[0.5000,0.5000,0.5000,0.5000,-1000.0000,0.8000,120960,10,0.3000,0.1000,0.3000,1.1200,0.5600,3.7800,10,50000,150,0,0,3.0000,0.0200,0.2000,2]],[4,2,3,2,[0.5000,0.5000,0.5000,0.5000,-1000.0000,0.8000,120960,10,0.3000,0.1000,0.3000,1.1200,0.5600,3.7800,10,50000,150,0,0,3.0000,0.0200,0.2000,3]]]],
				[[6,3,-9,0],[[0,1,2,0,[0.5000,0.5000,-1000.0000,8.7000,0.8000,0.5000,120960,50,0.3000,3.0000,100,3600]],[4,2,3,5,[0.5000,0.5000,0.5000,0.5000,-1000.0000,0.8000,120960,10,0.3000,0.1000,0.3000,1.1200,0.5600,3.7800,10,50000,150,0,0,3.0000,0.0200,0.2000,2]],[4,2,3,11,[0.5000,0.5000,0.5000,0.5000,-1000.0000,0.8000,120960,10,0.3000,0.1000,0.3000,1.1200,0.5600,3.7800,10,50000,150,0,0,3.0000,0.0200,0.2000,2]],[4,2,3,7,[0.5000,0.5000,0.5000,0.5000,-1000.0000,0.8000,120960,10,0.3000,0.1000,0.3000,1.1200,0.5600,3.7800,10,50000,150,0,0,3.0000,0.0200,0.2000,2]],[4,2,3,4,[0.5000,0.5000,0.5000,0.5000,-1000.0000,0.8000,120960,10,0.3000,0.1000,0.3000,1.1200,0.5600,3.7800,10,50000,150,0,0,3.0000,0.0200,0.2000,2]],[4,2,3,1,[0.5000,0.5000,0.5000,0.5000,-1000.0000,0.8000,120960,10,0.3000,0.1000,0.3000,1.1200,0.5600,3.7800,10,50000,150,0,0,3.0000,0.0200,0.2000,2]],[4,2,3,6,[0.5000,0.5000,0.5000,0.5000,-1000.0000,0.8000,120960,10,0.3000,0.1000,0.3000,1.1200,0.5600,3.7800,10,50000,150,0,0,3.0000,0.0200,0.2000,1]],[4,2,3,3,[0.5000,0.5000,0.5000,0.5000,-1000.0000,0.8000,120960,10,0.3000,0.1000,0.3000,1.1200,0.5600,3.7800,10,50000,150,0,0,3.0000,0.0200,0.2000,2]],[4,2,3,12,[0.5000,0.5000,0.5000,0.5000,-1000.0000,0.8000,120960,10,0.3000,0.1000,0.3000,1.1200,0.5600,3.7800,10,50000,150,0,0,3.0000,0.0200,0.2000,2]],[4,2,3,8,[0.5000,0.5000,0.5000,0.5000,-1000.0000,0.8000,120960,10,0.3000,0.1000,0.3000,1.1200,0.5600,3.7800,10,50000,150,0,0,3.0000,0.0200,0.2000,2]],[4,2,3,9,[0.5000,0.5000,0.5000,0.5000,-1000.0000,0.8000,120960,10,0.3000,0.1000,0.3000,1.1200,0.5600,3.7800,10,50000,150,0,0,3.0000,0.0200,0.2000,2]],[4,2,3,13,[0.5000,0.5000,0.5000,0.5000,-1000.0000,0.8000,120960,10,0.3000,0.1000,0.3000,1.1200,0.5600,3.7800,10,50000,150,0,0,3.0000,0.0200,0.2000,2]],[4,2,3,14,[0.5000,0.5000,0.5000,0.5000,-1000.0000,0.8000,120960,10,0.3000,0.1000,0.3000,1.1200,0.5600,3.7800,10,50000,150,0,0,3.0000,0.0200,0.2000,2]],[4,2,3,15,[0.5000,0.5000,0.5000,0.5000,-1000.0000,0.8000,120960,10,0.3000,0.1000,0.3000,1.1200,0.5600,3.7800,10,50000,150,0,0,3.0000,0.0200,0.2000,2]],[4,2,3,2,[0.5000,0.5000,0.5000,0.5000,-1000.0000,0.8000,120960,10,0.3000,0.1000,0.3000,1.1200,0.5600,3.7800,10,50000,150,0,0,3.0000,0.0200,0.2000,1]],[4,2,3,10,[0.5000,0.5000,0.5000,0.5000,-1000.0000,0.8000,120960,10,0.3000,0.1000,0.3000,1.1200,0.5600,3.7800,10,50000,150,0,0,3.0000,0.0200,0.2000,2]]]],
				[[7,-9,2,0],[[0,1,2,0,[0.5000,0.5000,-1000.0000,8.7000,0.8000,0.5000,120960,50,0.3000,3.0000,100,3600]]]],
				[[7,-8,1,0],[[0,1,2,0,[0.5000,0.5000,-1000.0000,8.7000,0.8000,0.5000,120960,50,0.3000,3.0000,100,3600]]]],
				[[7,-7,0,0],[[0,1,2,0,[0.5000,0.5000,-1000.0000,8.7000,0.8000,0.5000,120960,50,0.3000,3.0000,100,3600]]]],
				[[7,-6,-1,0],[[0,1,2,0,[0.5000,0.5000,-1000.0000,8.7000,0.8000,0.5000,120960,50,0.3000,3.0000,100,3600]]]],
				[[7,-5,-2,0],[[0,1,2,0,[0.5000,0.5000,-1000.0000,8.7000,0.8000,0.5000,120960,50,0.3000,3.0000,100,3600]]]],
				[[7,-4,-3,0],[[0,1,2,0,[0.5000,0.5000,-1000.0000,8.7000,0.8000,0.5000,120960,50,0.3000,3.0000,100,3600]],[4,2,4,1,[0.5000,0.5000,0.5000,0.5000,-1000.0000,0.8000,120960,10,0.3000,0.1000,0.3000,1.1200,0.5600,3.7800,10,50000,150,0,0,3.0000,0.0200,0.2000,2]],[8,3,4,2,[0.5000,0.5000,0.5000,0.5000,-1000.0000,0.8000,120960,10,0.3000,0.1000,0.3000,1.1200,0.5600,3.7800,10,50000,150,0,0,3.0000,0.0200,0.2000,2]]]],
				[[7,-3,-4,0],[[0,1,2,0,[0.5000,0.5000,-1000.0000,8.7000,0.8000,0.5000,120960,50,0.3000,3.0000,100,3600]],[8,3,4,5,[0.5000,0.5000,0.5000,0.5000,-1000.0000,0.8000,120960,10,0.3000,0.1000,0.3000,1.1200,0.5600,3.7800,10,50000,150,0,0,3.0000,0.0200,0.2000,2]],[4,2,4,6,[0.5000,0.5000,0.5000,0.5000,-1000.0000,0.8000,120960,10,0.3000,0.1000,0.3000,1.1200,0.5600,3.7800,10,50000,150,0,0,3.0000,0.0200,0.2000,1]],[8,3,4,3,[0.5000,0.5000,0.5000,0.5000,-1000.0000,0.8000,120960,10,0.3000,0.1000,0.3000,1.1200,0.5600,3.7800,10,50000,150,0,0,3.0000,0.0200,0.2000,2]],[8,3,4,4,[0.5000,0.5000,0.5000,0.5000,-1000.0000,0.8000,120960,10,0.3000,0.1000,0.3000,1.1200,0.5600,3.7800,10,50000,150,0,0,3.0000,0.0200,0.2000,2]],[8,3,4,7,[0.5000,0.5000,0.5000,0.5000,-1000.0000,0.8000,120960,10,0.3000,0.1000,0.3000,1.1200,0.5600,3.7800,10,50000,150,0,0,3.0000,0.0200,0.2000,2]],[8,3,4,2,[0.5000,0.5000,0.5000,0.5000,-1000.0000,0.8000,120960,10,0.3000,0.1000,0.3000,1.1200,0.5600,3.7800,10,50000,150,0,0,3.0000,0.0200,0.2000,2]],[8,3,3,1,[0.5000,0.5000,0.5000,0.5000,-1000.0000,0.8000,120960,10,0.3000,0.1000,0.3000,1.1200,0.5600,3.7800,10,50000,150,0,0,3.0000,0.0200,0.2000,2]]]],
				[[7,-2,-5,0],[[0,1,2,0,[0.5000,0.5000,-1000.0000,8.7000,0.8000,0.5000,120960,50,0.3000,3.0000,100,3600]],[8,3,4,5,[0.5000,0.5000,0.5000,0.5000,-1000.0000,0.8000,120960,10,0.3000,0.1000,0.3000,1.1200,0.5600,3.7800,10,50000,150,0,0,3.0000,0.0200,0.2000,2]],[4,2,4,1,[0.5000,0.5000,0.5000,0.5000,-1000.0000,0.8000,120960,10,0.3000,0.1000,0.3000,1.1200,0.5600,3.7800,10,50000,150,0,0,3.0000,0.0200,0.2000,2]],[8,3,4,2,[0.5000,0.5000,0.5000,0.5000,-1000.0000,0.8000,120960,10,0.3000,0.1000,0.3000,1.1200,0.5600,3.7800,10,50000,150,0,0,3.0000,0.0200,0.2000,2]],[8,3,4,8,[0.5000,0.5000,0.5000,0.5000,-1000.0000,0.8000,120960,10,0.3000,0.1000,0.3000,1.1200,0.5600,3.7800,10,50000,150,0,0,3.0000,0.0200,0.2000,2]],[8,3,3,11,[0.5000,0.5000,0.5000,0.5000,-1000.0000,0.8000,120960,10,0.3000,0.1000,0.3000,1.1200,0.5600,3.7800,10,50000,150,0,0,3.0000,0.0200,0.2000,2]],[4,2,4,9,[0.5000,0.5000,0.5000,0.5000,-1000.0000,0.8000,120960,10,0.3000,0.1000,0.3000,1.1200,0.5600,3.7800,10,50000,150,0,0,3.0000,0.0200,0.2000,2]],[8,3,4,7,[0.5000,0.5000,0.5000,0.5000,-1000.0000,0.8000,120960,10,0.3000,0.1000,0.3000,1.1200,0.5600,3.7800,10,50000,150,0,0,3.0000,0.0200,0.2000,1]],[4,2,4,6,[0.5000,0.5000,0.5000,0.5000,-1000.0000,0.8000,120960,10,0.3000,0.1000,0.3000,1.1200,0.5600,3.7800,10,50000,150,0,0,3.0000,0.0200,0.2000,2]],[8,3,3,3,[0.5000,0.5000,0.5000,0.5000,-1000.0000,0.8000,120960,10,0.3000,0.1000,0.3000,1.1200,0.5600,3.7800,10,50000,150,0,0,3.0000,0.0200,0.2000,2]],[4,2,4,10,[0.5000,0.5000,0.5000,0.5000,-1000.0000,0.8000,120960,10,0.3000,0.1000,0.3000,1.1200,0.5600,3.7800,10,50000,150,0,0,3.0000,0.0200,0.2000,2]],[4,2,4,12,[0.5000,0.5000,0.5000,0.5000,-1000.0000,0.8000,120960,10,0.3000,0.1000,0.3000,1.1200,0.5600,3.7800,10,50000,150,0,0,3.0000,0.0200,0.2000,1]],[4,2,4,4,[0.5000,0.5000,0.5000,0.5000,-1000.0000,0.8000,120960,10,0.3000,0.1000,0.3000,1.1200,0.5600,3.7800,10,50000,150,0,0,3.0000,0.0200,0.2000,1]],[8,3,3,13,[0.5000,0.5000,0.5000,0.5000,-1000.0000,0.8000,120960,10,0.3000,0.1000,0.3000,1.1200,0.5600,3.7800,10,50000,150,0,0,3.0000,0.0200,0.2000,2]]]],
				[[7,-1,-6,0],[[0,1,2,0,[0.5000,0.5000,-1000.0000,8.7000,0.8000,0.5000,120960,50,0.3000,3.0000,100,3600]],[4,2,4,7,[0.5000,0.5000,0.5000,0.5000,-1000.0000,0.8000,120960,10,0.3000,0.1000,0.3000,1.1200,0.5600,3.7800,10,50000,150,0,0,3.0000,0.0200,0.2000,2]],[8,3,4,1,[0.5000,0.5000,0.5000,0.5000,-1000.0000,0.8000,120960,10,0.3000,0.1000,0.3000,1.1200,0.5600,3.7800,10,50000,150,0,0,3.0000,0.0200,0.2000,1]],[4,2,4,4,[0.5000,0.5000,0.5000,0.5000,-1000.0000,0.8000,120960,10,0.3000,0.1000,0.3000,1.1200,0.5600,3.7800,10,50000,150,0,0,3.0000,0.0200,0.2000,2]],[8,3,4,8,[0.5000,0.5000,0.5000,0.5000,-1000.0000,0.8000,120960,10,0.3000,0.1000,0.3000,1.1200,0.5600,3.7800,10,50000,150,0,0,3.0000,0.0200,0.2000,2]],[4,2,4,3,[0.5000,0.5000,0.5000,0.5000,-1000.0000,0.8000,120960,10,0.3000,0.1000,0.3000,1.1200,0.5600,3.7800,10,50000,150,0,0,3.0000,0.0200,0.2000,1]],[4,2,3,5,[0.5000,0.5000,0.5000,0.5000,-1000.0000,0.8000,120960,10,0.3000,0.1000,0.3000,1.1200,0.5600,3.7800,10,50000,150,0,0,3.0000,0.0200,0.2000,1]],[4,2,4,6,[0.5000,0.5000,0.5000,0.5000,-1000.0000,0.8000,120960,10,0.3000,0.1000,0.3000,1.1200,0.5600,3.7800,10,50000,150,0,0,3.0000,0.0200,0.2000,1]],[8,3,4,2,[0.5000,0.5000,0.5000,0.5000,-1000.0000,0.8000,120960,10,0.3000,0.1000,0.3000,1.1200,0.5600,3.7800,10,50000,150,0,0,3.0000,0.0200,0.2000,2]],[8,3,4,11,[0.5000,0.5000,0.5000,0.5000,-1000.0000,0.8000,120960,10,0.3000,0.1000,0.3000,1.1200,0.5600,3.7800,10,50000,150,0,0,3.0000,0.0200,0.2000,2]],[4,2,4,9,[0.5000,0.5000,0.5000,0.5000,-1000.0000,0.8000,120960,10,0.3000,0.1000,0.3000,1.1200,0.5600,3.7800,10,50000,150,0,0,3.0000,0.0200,0.2000,2]],[8,3,4,10,[0.5000,0.5000,0.5000,0.5000,-1000.0000,0.8000,120960,10,0.3000,0.1000,0.3000,1.1200,0.5600,3.7800,10,50000,150,0,0,3.0000,0.0200,0.2000,3]],[8,3,4,13,[0.5000,0.5000,0.5000,0.5000,-1000.0000,0.8000,120960,10,0.3000,0.1000,0.3000,1.1200,0.5600,3.7800,10,50000,150,0,0,3.0000,0.0200,0.2000,2]],[4,2,4,12,[0.5000,0.5000,0.5000,0.5000,-1000.0000,0.8000,120960,10,0.3000,0.1000,0.3000,1.1200,0.5600,3.7800,10,50000,150,0,0,3.0000,0.0200,0.2000,2]],[4,2,4,14,[0.5000,0.5000,0.5000,0.5000,-1000.0000,0.8000,120960,10,0.3000,0.1000,0.3000,1.1200,0.5600,3.7800,10,50000,150,0,0,3.0000,0.0200,0.2000,1]]]],
				[[7,0,-7,0],[[4,2,3,14,[0.5000,0.5000,0.5000,0.5000,-1000.0000,0.8000,120960,10,0.3000,0.1000,0.3000,1.1200,0.5600,3.7800,10,50000,150,0,0,3.0000,0.0200,0.2000,2]],[8,3,4,5,[0.5000,0.5000,0.5000,0.5000,-1000.0000,0.8000,120960,10,0.3000,0.1000,0.3000,1.1200,0.5600,3.7800,10,50000,150,0,0,3.0000,0.0200,0.2000,2]],[4,2,3,16,[0.5000,0.5000,0.5000,0.5000,-1000.0000,0.8000,120960,10,0.3000,0.1000,0.3000,1.1200,0.5600,3.7800,10,50000,150,0,0,3.0000,0.0200,0.2000,2]],[8,3,3,1,[0.5000,0.5000,0.5000,0.5000,-1000.0000,0.8000,120960,10,0.3000,0.1000,0.3000,1.1200,0.5600,3.7800,10,50000,150,0,0,3.0000,0.0200,0.2000,2]],[4,2,3,7,[0.5000,0.5000,0.5000,0.5000,-1000.0000,0.8000,120960,10,0.3000,0.1000,0.3000,1.1200,0.5600,3.7800,10,50000,150,0,0,3.0000,0.0200,0.2000,2]],[4,2,3,10,[0.5000,0.5000,0.5000,0.5000,-1000.0000,0.8000,120960,10,0.3000,0.1000,0.3000,1.1200,0.5600,3.7800,10,50000,150,0,0,3.0000,0.0200,0.2000,1]],[4,2,3,3,[0.5000,0.5000,0.5000,0.5000,-1000.0000,0.8000,120960,10,0.3000,0.1000,0.3000,1.1200,0.5600,3.7800,10,50000,150,0,0,3.0000,0.0200,0.2000,2]],[4,2,3,0,[0.5000,0.5000,0.5000,0.5000,-1000.0000,0.8000,120960,10,0.3000,0.1000,0.3000,1.1200,0.5600,3.7800,10,50000,150,0,0,3.0000,0.0200,0.2000,1]],[8,3,4,2,[0.5000,0.5000,0.5000,0.5000,-1000.0000,0.8000,120960,10,0.3000,0.1000,0.3000,1.1200,0.5600,3.7800,10,50000,150,0,0,3.0000,0.0200,0.2000,1]],[4,2,4,12,[0.5000,0.5000,0.5000,0.5000,-1000.0000,0.8000,120960,10,0.3000,0.1000,0.3000,1.1200,0.5600,3.7800,10,50000,150,0,0,3.0000,0.0200,0.2000,1]],[4,2,3,13,[0.5000,0.5000,0.5000,0.5000,-1000.0000,0.8000,120960,10,0.3000,0.1000,0.3000,1.1200,0.5600,3.7800,10,50000,150,0,0,3.0000,0.0200,0.2000,2]],[4,2,3,6,[0.5000,0.5000,0.5000,0.5000,-1000.0000,0.8000,120960,10,0.3000,0.1000,0.3000,1.1200,0.5600,3.7800,10,50000,150,0,0,3.0000,0.0200,0.2000,2]],[8,3,3,8,[0.5000,0.5000,0.5000,0.5000,-1000.0000,0.8000,120960,10,0.3000,0.1000,0.3000,1.1200,0.5600,3.7800,10,50000,150,0,0,3.0000,0.0200,0.2000,2]],[8,3,3,4,[0.5000,0.5000,0.5000,0.5000,-1000.0000,0.8000,120960,10,0.3000,0.1000,0.3000,1.1200,0.5600,3.7800,10,50000,150,0,0,3.0000,0.0200,0.2000,3]],[4,2,3,17,[0.5000,0.5000,0.5000,0.5000,-1000.0000,0.8000,120960,10,0.3000,0.1000,0.3000,1.1200,0.5600,3.7800,10,50000,150,0,0,3.0000,0.0200,0.2000,2]],[4,2,3,20,[0.5000,0.5000,0.5000,0.5000,-1000.0000,0.8000,120960,10,0.3000,0.1000,0.3000,1.1200,0.5600,3.7800,10,50000,150,0,0,3.0000,0.0200,0.2000,2]],[4,2,3,9,[0.5000,0.5000,0.5000,0.5000,-1000.0000,0.8000,120960,10,0.3000,0.1000,0.3000,1.1200,0.5600,3.7800,10,50000,150,0,0,3.0000,0.0200,0.2000,1]],[4,2,5,15,[0.5000,0.5000,0.5000,0.5000,-1000.0000,0.8000,120960,10,0.3000,0.1000,0.3000,1.1200,0.5600,3.7800,10,50000,295,0,0,3.0000,0.0200,0.2000,0]],[8,3,3,18,[0.5000,0.5000,0.5000,0.5000,-1000.0000,0.8000,120960,10,0.3000,0.1000,0.3000,1.1200,0.5600,3.7800,10,50000,150,0,0,3.0000,0.0200,0.2000,3]],[8,3,3,19,[0.5000,0.5000,0.5000,0.5000,-1000.0000,0.8000,120960,10,0.3000,0.1000,0.3000,1.1200,0.5600,3.7800,10,50000,150,0,0,3.0000,0.0200,0.2000,2]]]],
				[[7,1,-8,0],[[0,1,2,0,[0.5000,0.5000,-1000.0000,8.7000,0.8000,0.5000,120960,50,0.3000,3.0000,100,3600]],[4,2,4,8,[0.5000,0.5000,0.5000,0.5000,-1000.0000,0.8000,120960,10,0.3000,0.1000,0.3000,1.1200,0.5600,3.7800,10,50000,295,0,0,3.0000,0.0200,0.2000,1]],[4,2,4,10,[0.5000,0.5000,0.5000,0.5000,-1000.0000,0.8000,120960,10,0.3000,0.1000,0.3000,1.1200,0.5600,3.7800,10,50000,295,0,0,3.0000,0.0200,0.2000,1]],[4,2,3,1,[0.5000,0.5000,0.5000,0.5000,-1000.0000,0.8000,120960,10,0.3000,0.1000,0.3000,1.1200,0.5600,3.7800,10,50000,150,0,0,3.0000,0.0200,0.2000,2]],[4,2,4,4,[0.5000,0.5000,0.5000,0.5000,-1000.0000,0.8000,120960,10,0.3000,0.1000,0.3000,1.1200,0.5600,3.7800,10,50000,295,0,0,3.0000,0.0200,0.2000,1]],[4,2,3,16,[0.5000,0.5000,0.5000,0.5000,-1000.0000,0.8000,120960,10,0.3000,0.1000,0.3000,1.1200,0.5600,3.7800,10,50000,150,0,0,3.0000,0.0200,0.2000,2]],[4,2,3,14,[0.5000,0.5000,0.5000,0.5000,-1000.0000,0.8000,120960,10,0.3000,0.1000,0.3000,1.1200,0.5600,3.7800,10,50000,150,0,0,3.0000,0.0200,0.2000,2]],[4,2,3,7,[0.5000,0.5000,0.5000,0.5000,-1000.0000,0.8000,120960,10,0.3000,0.1000,0.3000,1.1200,0.5600,3.7800,10,50000,150,0,0,3.0000,0.0200,0.2000,2]],[4,2,3,6,[0.5000,0.5000,0.5000,0.5000,-1000.0000,0.8000,120960,10,0.3000,0.1000,0.3000,1.1200,0.5600,3.7800,10,50000,150,0,0,3.0000,0.0200,0.2000,2]],[4,2,4,3,[0.5000,0.5000,0.5000,0.5000,-1000.0000,0.8000,120960,10,0.3000,0.1000,0.3000,1.1200,0.5600,3.7800,10,50000,150,0,0,3.0000,0.0200,0.2000,2]],[8,3,3,11,[0.5000,0.5000,0.5000,0.5000,-1000.0000,0.8000,120960,10,0.3000,0.1000,0.3000,1.1200,0.5600,3.7800,10,50000,150,0,0,3.0000,0.0200,0.2000,3]],[4,2,4,2,[0.5000,0.5000,0.5000,0.5000,-1000.0000,0.8000,120960,10,0.3000,0.1000,0.3000,1.1200,0.5600,3.7800,10,50000,295,0,0,3.0000,0.0200,0.2000,1]],[4,2,3,5,[0.5000,0.5000,0.5000,0.5000,-1000.0000,0.8000,120960,10,0.3000,0.1000,0.3000,1.1200,0.5600,3.7800,10,50000,150,0,0,3.0000,0.0200,0.2000,3]]]],
				[[7,2,-9,0],[[0,1,2,0,[0.5000,0.5000,-1000.0000,8.7000,0.8000,0.5000,120960,50,0.3000,3.0000,100,3600]],[4,2,3,17,[0.5000,0.5000,0.5000,0.5000,-1000.0000,0.8000,120960,10,0.3000,0.1000,0.3000,1.1200,0.5600,3.7800,10,50000,150,0,0,3.0000,0.0200,0.2000,2]],[4,2,4,10,[0.5000,0.5000,0.5000,0.5000,-1000.0000,0.8000,120960,10,0.3000,0.1000,0.3000,1.1200,0.5600,3.7800,10,50000,150,0,0,3.0000,0.0200,0.2000,1]],[8,3,4,1,[0.5000,0.5000,0.5000,0.5000,-1000.0000,0.8000,120960,10,0.3000,0.1000,0.3000,1.1200,0.5600,3.7800,10,50000,150,0,0,3.0000,0.0200,0.2000,3]],[4,2,3,14,[0.5000,0.5000,0.5000,0.5000,-1000.0000,0.8000,120960,10,0.3000,0.1000,0.3000,1.1200,0.5600,3.7800,10,50000,150,0,0,3.0000,0.0200,0.2000,2]],[8,3,3,15,[0.5000,0.5000,0.5000,0.5000,-1000.0000,0.8000,120960,10,0.3000,0.1000,0.3000,1.1200,0.5600,3.7800,10,50000,150,0,0,3.0000,0.0200,0.2000,3]],[4,2,3,13,[0.5000,0.5000,0.5000,0.5000,-1000.0000,0.8000,120960,10,0.3000,0.1000,0.3000,1.1200,0.5600,3.7800,10,50000,150,0,0,3.0000,0.0200,0.2000,3]],[4,2,4,7,[0.5000,0.5000,0.5000,0.5000,-1000.0000,0.8000,120960,10,0.3000,0.1000,0.3000,1.1200,0.5600,3.7800,10,50000,150,0,0,3.0000,0.0200,0.2000,2]],[4,2,3,9,[0.5000,0.5000,0.5000,0.5000,-1000.0000,0.8000,120960,10,0.3000,0.1000,0.3000,1.1200,0.5600,3.7800,10,50000,150,0,0,3.0000,0.0200,0.2000,2]],[4,2,3,8,[0.5000,0.5000,0.5000,0.5000,-1000.0000,0.8000,120960,10,0.3000,0.1000,0.3000,1.1200,0.5600,3.7800,10,50000,150,0,0,3.0000,0.0200,0.2000,2]],[8,3,3,4,[0.5000,0.5000,0.5000,0.5000,-1000.0000,0.8000,120960,10,0.3000,0.1000,0.3000,1.1200,0.5600,3.7800,10,50000,150,0,0,3.0000,0.0200,0.2000,3]],[4,2,4,11,[0.5000,0.5000,0.5000,0.5000,-1000.0000,0.8000,120960,10,0.3000,0.1000,0.3000,1.1200,0.5600,3.7800,10,50000,150,0,0,3.0000,0.0200,0.2000,2]],[8,3,3,12,[0.5000,0.5000,0.5000,0.5000,-1000.0000,0.8000,120960,10,0.3000,0.1000,0.3000,1.1200,0.5600,3.7800,10,50000,150,0,0,3.0000,0.0200,0.2000,3]],[4,2,3,16,[0.5000,0.5000,0.5000,0.5000,-1000.0000,0.8000,120960,10,0.3000,0.1000,0.3000,1.1200,0.5600,3.7800,10,50000,150,0,0,3.0000,0.0200,0.2000,2]],[8,3,3,5,[0.5000,0.5000,0.5000,0.5000,-1000.0000,0.8000,120960,10,0.3000,0.1000,0.3000,1.1200,0.5600,3.7800,10,50000,150,0,0,3.0000,0.0200,0.2000,3]],[4,2,3,6,[0.5000,0.5000,0.5000,0.5000,-1000.0000,0.8000,120960,10,0.3000,0.1000,0.3000,1.1200,0.5600,3.7800,10,50000,150,0,0,3.0000,0.0200,0.2000,2]],[4,2,3,2,[0.5000,0.5000,0.5000,0.5000,-1000.0000,0.8000,120960,10,0.3000,0.1000,0.3000,1.1200,0.5600,3.7800,10,50000,150,0,0,3.0000,0.0200,0.2000,2]],[4,2,3,3,[0.5000,0.5000,0.5000,0.5000,-1000.0000,0.8000,120960,10,0.3000,0.1000,0.3000,1.1200,0.5600,3.7800,10,50000,150,0,0,3.0000,0.0200,0.2000,2]]]],
				[[8,-9,1,0],[[0,1,2,0,[0.5000,0.5000,-1000.0000,8.7000,0.8000,0.5000,120960,50,0.3000,3.0000,100,3600]]]],
				[[8,-8,0,0],[[0,1,2,0,[0.5000,0.5000,-1000.0000,8.7000,0.8000,0.5000,120960,50,0.3000,3.0000,100,3600]],[8,3,4,1,[0.5000,0.5000,0.5000,0.5000,-1000.0000,0.8000,120960,10,0.3000,0.1000,0.3000,1.1200,0.5600,3.7800,10,50000,150,0,0,3.0000,0.0200,0.2000,2]]]],
				[[8,-7,-1,0],[[0,1,2,0,[0.5000,0.5000,-1000.0000,8.7000,0.8000,0.5000,120960,50,0.3000,3.0000,100,3600]],[8,3,4,1,[0.5000,0.5000,0.5000,0.5000,-1000.0000,0.8000,120960,10,0.3000,0.1000,0.3000,1.1200,0.5600,3.7800,10,50000,150,0,0,3.0000,0.0200,0.2000,3]],[8,3,4,2,[0.5000,0.5000,0.5000,0.5000,-1000.0000,0.8000,120960,10,0.3000,0.1000,0.3000,1.1200,0.5600,3.7800,10,50000,150,0,0,3.0000,0.0200,0.2000,3]],[8,3,4,3,[0.5000,0.5000,0.5000,0.5000,-1000.0000,0.8000,120960,10,0.3000,0.1000,0.3000,1.1200,0.5600,3.7800,10,50000,150,0,0,3.0000,0.0200,0.2000,2]]]],
				[[8,-6,-2,0],[[0,1,2,0,[0.5000,0.5000,-1000.0000,8.7000,0.8000,0.5000,120960,50,0.3000,3.0000,100,3600]],[8,3,4,2,[0.5000,0.5000,0.5000,0.5000,-1000.0000,0.8000,120960,10,0.3000,0.1000,0.3000,1.1200,0.5600,3.7800,10,50000,150,0,0,3.0000,0.0200,0.2000,2]],[8,3,4,5,[0.5000,0.5000,0.5000,0.5000,-1000.0000,0.8000,120960,10,0.3000,0.1000,0.3000,1.1200,0.5600,3.7800,10,50000,150,0,0,3.0000,0.0200,0.2000,2]],[4,2,4,1,[0.5000,0.5000,0.5000,0.5000,-1000.0000,0.8000,120960,10,0.3000,0.1000,0.3000,1.1200,0.5600,3.7800,10,50000,150,0,0,3.0000,0.0200,0.2000,2]],[8,3,4,4,[0.5000,0.5000,0.5000,0.5000,-1000.0000,0.8000,120960,10,0.3000,0.1000,0.3000,1.1200,0.5600,3.7800,10,50000,150,0,0,3.0000,0.0200,0.2000,3]]]],
				[[8,-5,-3,0],[[0,1,2,0,[0.5000,0.5000,-1000.0000,8.7000,0.8000,0.5000,120960,50,0.3000,3.0000,100,3600]],[8,3,4,4,[0.5000,0.5000,0.5000,0.5000,-1000.0000,0.8000,120960,10,0.3000,0.1000,0.3000,1.1200,0.5600,3.7800,10,50000,150,0,0,3.0000,0.0200,0.2000,2]],[8,3,4,2,[0.5000,0.5000,0.5000,0.5000,-1000.0000,0.8000,120960,10,0.3000,0.1000,0.3000,1.1200,0.5600,3.7800,10,50000,150,0,0,3.0000,0.0200,0.2000,2]],[8,3,4,3,[0.5000,0.5000,0.5000,0.5000,-1000.0000,0.8000,120960,10,0.3000,0.1000,0.3000,1.1200,0.5600,3.7800,10,50000,150,0,0,3.0000,0.0200,0.2000,3]],[4,2,4,1,[0.5000,0.5000,0.5000,0.5000,-1000.0000,0.8000,120960,10,0.3000,0.1000,0.3000,1.1200,0.5600,3.7800,10,50000,150,0,0,3.0000,0.0200,0.2000,2]],[4,2,4,5,[0.5000,0.5000,0.5000,0.5000,-1000.0000,0.8000,120960,10,0.3000,0.1000,0.3000,1.1200,0.5600,3.7800,10,50000,150,0,0,3.0000,0.0200,0.2000,2]],[8,3,3,6,[0.5000,0.5000,0.5000,0.5000,-1000.0000,0.8000,120960,10,0.3000,0.1000,0.3000,1.1200,0.5600,3.7800,10,50000,150,0,0,3.0000,0.0200,0.2000,2]],[8,3,4,7,[0.5000,0.5000,0.5000,0.5000,-1000.0000,0.8000,120960,10,0.3000,0.1000,0.3000,1.1200,0.5600,3.7800,10,50000,150,0,0,3.0000,0.0200,0.2000,2]]]],
				[[8,-4,-4,0],[[0,1,2,0,[0.5000,0.5000,-1000.0000,8.7000,0.8000,0.5000,120960,50,0.3000,3.0000,100,3600]],[8,3,4,7,[0.5000,0.5000,0.5000,0.5000,-1000.0000,0.8000,120960,10,0.3000,0.1000,0.3000,1.1200,0.5600,3.7800,10,50000,150,0,0,3.0000,0.0200,0.2000,1]],[8,3,4,9,[0.5000,0.5000,0.5000,0.5000,-1000.0000,0.8000,120960,10,0.3000,0.1000,0.3000,1.1200,0.5600,3.7800,10,50000,150,0,0,3.0000,0.0200,0.2000,2]],[8,3,4,3,[0.5000,0.5000,0.5000,0.5000,-1000.0000,0.8000,120960,10,0.3000,0.1000,0.3000,1.1200,0.5600,3.7800,10,50000,150,0,0,3.0000,0.0200,0.2000,3]],[4,2,4,4,[0.5000,0.5000,0.5000,0.5000,-1000.0000,0.8000,120960,10,0.3000,0.1000,0.3000,1.1200,0.5600,3.7800,10,50000,150,0,0,3.0000,0.0200,0.2000,2]],[4,2,4,2,[0.5000,0.5000,0.5000,0.5000,-1000.0000,0.8000,120960,10,0.3000,0.1000,0.3000,1.1200,0.5600,3.7800,10,50000,150,0,0,3.0000,0.0200,0.2000,2]],[8,3,4,6,[0.5000,0.5000,0.5000,0.5000,-1000.0000,0.8000,120960,10,0.3000,0.1000,0.3000,1.1200,0.5600,3.7800,10,50000,150,0,0,3.0000,0.0200,0.2000,2]],[8,3,4,1,[0.5000,0.5000,0.5000,0.5000,-1000.0000,0.8000,120960,10,0.3000,0.1000,0.3000,1.1200,0.5600,3.7800,10,50000,150,0,0,3.0000,0.0200,0.2000,2]],[8,3,4,5,[0.5000,0.5000,0.5000,0.5000,-1000.0000,0.8000,120960,10,0.3000,0.1000,0.3000,1.1200,0.5600,3.7800,10,50000,150,0,0,3.0000,0.0200,0.2000,2]],[8,3,4,11,[0.5000,0.5000,0.5000,0.5000,-1000.0000,0.8000,120960,10,0.3000,0.1000,0.3000,1.1200,0.5600,3.7800,10,50000,150,0,0,3.0000,0.0200,0.2000,2]],[4,2,4,10,[0.5000,0.5000,0.5000,0.5000,-1000.0000,0.8000,120960,10,0.3000,0.1000,0.3000,1.1200,0.5600,3.7800,10,50000,150,0,0,3.0000,0.0200,0.2000,1]],[8,3,3,8,[0.5000,0.5000,0.5000,0.5000,-1000.0000,0.8000,120960,10,0.3000,0.1000,0.3000,1.1200,0.5600,3.7800,10,50000,150,0,0,3.0000,0.0200,0.2000,2]],[8,3,4,12,[0.5000,0.5000,0.5000,0.5000,-1000.0000,0.8000,120960,10,0.3000,0.1000,0.3000,1.1200,0.5600,3.7800,10,50000,150,0,0,3.0000,0.0200,0.2000,1]],[8,3,4,13,[0.5000,0.5000,0.5000,0.5000,-1000.0000,0.8000,120960,10,0.3000,0.1000,0.3000,1.1200,0.5600,3.7800,10,50000,150,0,0,3.0000,0.0200,0.2000,2]],[8,3,4,14,[0.5000,0.5000,0.5000,0.5000,-1000.0000,0.8000,120960,10,0.3000,0.1000,0.3000,1.1200,0.5600,3.7800,10,50000,150,0,0,3.0000,0.0200,0.2000,2]],[8,3,3,15,[0.5000,0.5000,0.5000,0.5000,-1000.0000,0.8000,120960,10,0.3000,0.1000,0.3000,1.1200,0.5600,3.7800,10,50000,150,0,0,3.0000,0.0200,0.2000,2]]]],
				[[8,-3,-5,0],[[0,1,2,0,[0.5000,0.5000,-1000.0000,8.7000,0.8000,0.5000,120960,50,0.3000,3.0000,100,3600]],[8,3,4,1,[0.5000,0.5000,0.5000,0.5000,-1000.0000,0.8000,120960,10,0.3000,0.1000,0.3000,1.1200,0.5600,3.7800,10,50000,150,0,0,3.0000,0.0200,0.2000,2]],[4,2,4,13,[0.5000,0.5000,0.5000,0.5000,-1000.0000,0.8000,120960,10,0.3000,0.1000,0.3000,1.1200,0.5600,3.7800,10,50000,150,0,0,3.0000,0.0200,0.2000,1]],[8,3,4,3,[0.5000,0.5000,0.5000,0.5000,-1000.0000,0.8000,120960,10,0.3000,0.1000,0.3000,1.1200,0.5600,3.7800,10,50000,150,0,0,3.0000,0.0200,0.2000,1]],[8,3,3,16,[0.5000,0.5000,0.5000,0.5000,-1000.0000,0.8000,120960,10,0.3000,0.1000,0.3000,1.1200,0.5600,3.7800,10,50000,150,0,0,3.0000,0.0200,0.2000,1]],[4,2,4,4,[0.5000,0.5000,0.5000,0.5000,-1000.0000,0.8000,120960,10,0.3000,0.1000,0.3000,1.1200,0.5600,3.7800,10,50000,150,0,0,3.0000,0.0200,0.2000,2]],[4,2,4,6,[0.5000,0.5000,0.5000,0.5000,-1000.0000,0.8000,120960,10,0.3000,0.1000,0.3000,1.1200,0.5600,3.7800,10,50000,150,0,0,3.0000,0.0200,0.2000,1]],[8,3,3,2,[0.5000,0.5000,0.5000,0.5000,-1000.0000,0.8000,120960,10,0.3000,0.1000,0.3000,1.1200,0.5600,3.7800,10,50000,150,0,0,3.0000,0.0200,0.2000,2]],[8,3,4,8,[0.5000,0.5000,0.5000,0.5000,-1000.0000,0.8000,120960,10,0.3000,0.1000,0.3000,1.1200,0.5600,3.7800,10,50000,150,0,0,3.0000,0.0200,0.2000,2]],[8,3,3,9,[0.5000,0.5000,0.5000,0.5000,-1000.0000,0.8000,120960,10,0.3000,0.1000,0.3000,1.1200,0.5600,3.7800,10,50000,150,0,0,3.0000,0.0200,0.2000,2]],[4,2,4,11,[0.5000,0.5000,0.5000,0.5000,-1000.0000,0.8000,120960,10,0.3000,0.1000,0.3000,1.1200,0.5600,3.7800,10,50000,150,0,0,3.0000,0.0200,0.2000,2]],[4,2,4,10,[0.5000,0.5000,0.5000,0.5000,-1000.0000,0.8000,120960,10,0.3000,0.1000,0.3000,1.1200,0.5600,3.7800,10,50000,150,0,0,3.0000,0.0200,0.2000,2]],[8,3,4,12,[0.5000,0.5000,0.5000,0.5000,-1000.0000,0.8000,120960,10,0.3000,0.1000,0.3000,1.1200,0.5600,3.7800,10,50000,150,0,0,3.0000,0.0200,0.2000,2]],[4,2,3,18,[0.5000,0.5000,0.5000,0.5000,-1000.0000,0.8000,120960,10,0.3000,0.1000,0.3000,1.1200,0.5600,3.7800,10,50000,150,0,0,3.0000,0.0200,0.2000,2]],[8,3,4,17,[0.5000,0.5000,0.5000,0.5000,-1000.0000,0.8000,120960,10,0.3000,0.1000,0.3000,1.1200,0.5600,3.7800,10,50000,150,0,0,3.0000,0.0200,0.2000,2]],[4,2,4,15,[0.5000,0.5000,0.5000,0.5000,-1000.0000,0.8000,120960,10,0.3000,0.1000,0.3000,1.1200,0.5600,3.7800,10,50000,150,0,0,3.0000,0.0200,0.2000,1]],[8,3,4,5,[0.5000,0.5000,0.5000,0.5000,-1000.0000,0.8000,120960,10,0.3000,0.1000,0.3000,1.1200,0.5600,3.7800,10,50000,150,0,0,3.0000,0.0200,0.2000,1]]]],
				[[8,-2,-6,0],[[0,1,2,0,[0.5000,0.5000,-1000.0000,8.7000,0.8000,0.5000,120960,50,0.3000,3.0000,100,3600]],[4,2,4,14,[0.5000,0.5000,0.5000,0.5000,-1000.0000,0.8000,120960,10,0.3000,0.1000,0.3000,1.1200,0.5600,3.7800,10,50000,150,0,0,3.0000,0.0200,0.2000,1]],[4,2,4,1,[0.5000,0.5000,0.5000,0.5000,-1000.0000,0.8000,120960,10,0.3000,0.1000,0.3000,1.1200,0.5600,3.7800,10,50000,150,0,0,3.0000,0.0200,0.2000,1]],[8,3,4,5,[0.5000,0.5000,0.5000,0.5000,-1000.0000,0.8000,120960,10,0.3000,0.1000,0.3000,1.1200,0.5600,3.7800,10,50000,150,0,0,3.0000,0.0200,0.2000,1]],[4,2,4,4,[0.5000,0.5000,0.5000,0.5000,-1000.0000,0.8000,120960,10,0.3000,0.1000,0.3000,1.1200,0.5600,3.7800,10,50000,150,0,0,3.0000,0.0200,0.2000,2]],[8,3,4,15,[0.5000,0.5000,0.5000,0.5000,-1000.0000,0.8000,120960,10,0.3000,0.1000,0.3000,1.1200,0.5600,3.7800,10,50000,150,0,0,3.0000,0.0200,0.2000,2]],[8,3,3,6,[0.5000,0.5000,0.5000,0.5000,-1000.0000,0.8000,120960,10,0.3000,0.1000,0.3000,1.1200,0.5600,3.7800,10,50000,150,0,0,3.0000,0.0200,0.2000,2]],[8,3,4,8,[0.5000,0.5000,0.5000,0.5000,-1000.0000,0.8000,120960,10,0.3000,0.1000,0.3000,1.1200,0.5600,3.7800,10,50000,150,0,0,3.0000,0.0200,0.2000,2]],[8,3,4,16,[0.5000,0.5000,0.5000,0.5000,-1000.0000,0.8000,120960,10,0.3000,0.1000,0.3000,1.1200,0.5600,3.7800,10,50000,150,0,0,3.0000,0.0200,0.2000,2]],[4,2,4,12,[0.5000,0.5000,0.5000,0.5000,-1000.0000,0.8000,120960,10,0.3000,0.1000,0.3000,1.1200,0.5600,3.7800,10,50000,150,0,0,3.0000,0.0200,0.2000,2]],[8,3,4,9,[0.5000,0.5000,0.5000,0.5000,-1000.0000,0.8000,120960,10,0.3000,0.1000,0.3000,1.1200,0.5600,3.7800,10,50000,150,0,0,3.0000,0.0200,0.2000,2]],[8,3,3,13,[0.5000,0.5000,0.5000,0.5000,-1000.0000,0.8000,120960,10,0.3000,0.1000,0.3000,1.1200,0.5600,3.7800,10,50000,150,0,0,3.0000,0.0200,0.2000,1]],[8,3,4,2,[0.5000,0.5000,0.5000,0.5000,-1000.0000,0.8000,120960,10,0.3000,0.1000,0.3000,1.1200,0.5600,3.7800,10,50000,150,0,0,3.0000,0.0200,0.2000,2]],[4,2,4,11,[0.5000,0.5000,0.5000,0.5000,-1000.0000,0.8000,120960,10,0.3000,0.1000,0.3000,1.1200,0.5600,3.7800,10,50000,150,0,0,3.0000,0.0200,0.2000,2]],[8,3,3,3,[0.5000,0.5000,0.5000,0.5000,-1000.0000,0.8000,120960,10,0.3000,0.1000,0.3000,1.1200,0.5600,3.7800,10,50000,150,0,0,3.0000,0.0200,0.2000,2]],[8,3,4,7,[0.5000,0.5000,0.5000,0.5000,-1000.0000,0.8000,120960,10,0.3000,0.1000,0.3000,1.1200,0.5600,3.7800,10,50000,150,0,0,3.0000,0.0200,0.2000,1]],[8,3,3,10,[0.5000,0.5000,0.5000,0.5000,-1000.0000,0.8000,120960,10,0.3000,0.1000,0.3000,1.1200,0.5600,3.7800,10,50000,150,0,0,3.0000,0.0200,0.2000,2]]]],
				[[8,-1,-7,0],[[0,1,2,0,[0.5000,0.5000,-1000.0000,8.7000,0.8000,0.5000,120960,50,0.3000,3.0000,100,3600]],[8,3,3,1,[0.5000,0.5000,0.5000,0.5000,-1000.0000,0.8000,120960,10,0.3000,0.1000,0.3000,1.1200,0.5600,3.7800,10,50000,150,0,0,3.0000,0.0200,0.2000,2]],[8,3,4,17,[0.5000,0.5000,0.5000,0.5000,-1000.0000,0.8000,120960,10,0.3000,0.1000,0.3000,1.1200,0.5600,3.7800,10,50000,150,0,0,3.0000,0.0200,0.2000,2]],[8,3,3,16,[0.5000,0.5000,0.5000,0.5000,-1000.0000,0.8000,120960,10,0.3000,0.1000,0.3000,1.1200,0.5600,3.7800,10,50000,150,0,0,3.0000,0.0200,0.2000,2]],[8,3,3,19,[0.5000,0.5000,0.5000,0.5000,-1000.0000,0.8000,120960,10,0.3000,0.1000,0.3000,1.1200,0.5600,3.7800,10,50000,150,0,0,3.0000,0.0200,0.2000,2]],[4,2,3,12,[0.5000,0.5000,0.5000,0.5000,-1000.0000,0.8000,120960,10,0.3000,0.1000,0.3000,1.1200,0.5600,3.7800,10,50000,150,0,0,3.0000,0.0200,0.2000,2]],[8,3,3,13,[0.5000,0.5000,0.5000,0.5000,-1000.0000,0.8000,120960,10,0.3000,0.1000,0.3000,1.1200,0.5600,3.7800,10,50000,150,0,0,3.0000,0.0200,0.2000,2]],[8,3,3,10,[0.5000,0.5000,0.5000,0.5000,-1000.0000,0.8000,120960,10,0.3000,0.1000,0.3000,1.1200,0.5600,3.7800,10,50000,150,0,0,3.0000,0.0200,0.2000,3]],[4,2,4,8,[0.5000,0.5000,0.5000,0.5000,-1000.0000,0.8000,120960,10,0.3000,0.1000,0.3000,1.1200,0.5600,3.7800,10,50000,150,0,0,3.0000,0.0200,0.2000,1]],[8,3,3,3,[0.5000,0.5000,0.5000,0.5000,-1000.0000,0.8000,120960,10,0.3000,0.1000,0.3000,1.1200,0.5600,3.7800,10,50000,150,0,0,3.0000,0.0200,0.2000,2]],[8,3,4,5,[0.5000,0.5000,0.5000,0.5000,-1000.0000,0.8000,120960,10,0.3000,0.1000,0.3000,1.1200,0.5600,3.7800,10,50000,150,0,0,3.0000,0.0200,0.2000,2]],[8,3,3,2,[0.5000,0.5000,0.5000,0.5000,-1000.0000,0.8000,120960,10,0.3000,0.1000,0.3000,1.1200,0.5600,3.7800,10,50000,150,0,0,3.0000,0.0200,0.2000,2]],[8,3,3,6,[0.5000,0.5000,0.5000,0.5000,-1000.0000,0.8000,120960,10,0.3000,0.1000,0.3000,1.1200,0.5600,3.7800,10,50000,150,0,0,3.0000,0.0200,0.2000,2]],[4,2,4,18,[0.5000,0.5000,0.5000,0.5000,-1000.0000,0.8000,120960,10,0.3000,0.1000,0.3000,1.1200,0.5600,3.7800,10,50000,150,0,0,3.0000,0.0200,0.2000,2]],[8,3,4,14,[0.5000,0.5000,0.5000,0.5000,-1000.0000,0.8000,120960,10,0.3000,0.1000,0.3000,1.1200,0.5600,3.7800,10,50000,150,0,0,3.0000,0.0200,0.2000,2]],[4,2,4,4,[0.5000,0.5000,0.5000,0.5000,-1000.0000,0.8000,120960,10,0.3000,0.1000,0.3000,1.1200,0.5600,3.7800,10,50000,150,0,0,3.0000,0.0200,0.2000,2]]]],
				[[8,0,-8,0],[[0,1,2,0,[0.5000,0.5000,-1000.0000,8.7000,0.8000,0.5000,120960,50,0.3000,3.0000,100,3600]],[8,3,3,6,[0.5000,0.5000,0.5000,0.5000,-1000.0000,0.8000,120960,10,0.3000,0.1000,0.3000,1.1200,0.5600,3.7800,10,50000,150,0,0,3.0000,0.0200,0.2000,3]],[8,3,3,4,[0.5000,0.5000,0.5000,0.5000,-1000.0000,0.8000,120960,10,0.3000,0.1000,0.3000,1.1200,0.5600,3.7800,10,50000,150,0,0,3.0000,0.0200,0.2000,2]],[8,3,3,14,[0.5000,0.5000,0.5000,0.5000,-1000.0000,0.8000,120960,10,0.3000,0.1000,0.3000,1.1200,0.5600,3.7800,10,50000,150,0,0,3.0000,0.0200,0.2000,2]],[8,3,3,11,[0.5000,0.5000,0.5000,0.5000,-1000.0000,0.8000,120960,10,0.3000,0.1000,0.3000,1.1200,0.5600,3.7800,10,50000,150,0,0,3.0000,0.0200,0.2000,2]],[4,2,3,15,[0.5000,0.5000,0.5000,0.5000,-1000.0000,0.8000,120960,10,0.3000,0.1000,0.3000,1.1200,0.5600,3.7800,10,50000,150,0,0,3.0000,0.0200,0.2000,2]],[8,3,3,17,[0.5000,0.5000,0.5000,0.5000,-1000.0000,0.8000,120960,10,0.3000,0.1000,0.3000,1.1200,0.5600,3.7800,10,50000,150,0,0,3.0000,0.0200,0.2000,3]],[8,3,3,8,[0.5000,0.5000,0.5000,0.5000,-1000.0000,0.8000,120960,10,0.3000,0.1000,0.3000,1.1200,0.5600,3.7800,10,50000,150,0,0,3.0000,0.0200,0.2000,3]],[8,3,3,12,[0.5000,0.5000,0.5000,0.5000,-1000.0000,0.8000,120960,10,0.3000,0.1000,0.3000,1.1200,0.5600,3.7800,10,50000,150,0,0,3.0000,0.0200,0.2000,3]],[4,2,3,3,[0.5000,0.5000,0.5000,0.5000,-1000.0000,0.8000,120960,10,0.3000,0.1000,0.3000,1.1200,0.5600,3.7800,10,50000,150,0,0,3.0000,0.0200,0.2000,3]],[8,3,3,7,[0.5000,0.5000,0.5000,0.5000,-1000.0000,0.8000,120960,10,0.3000,0.1000,0.3000,1.1200,0.5600,3.7800,10,50000,150,0,0,3.0000,0.0200,0.2000,3]],[8,3,3,2,[0.5000,0.5000,0.5000,0.5000,-1000.0000,0.8000,120960,10,0.3000,0.1000,0.3000,1.1200,0.5600,3.7800,10,50000,150,0,0,3.0000,0.0200,0.2000,1]],[4,2,3,13,[0.5000,0.5000,0.5000,0.5000,-1000.0000,0.8000,120960,10,0.3000,0.1000,0.3000,1.1200,0.5600,3.7800,10,50000,150,0,0,3.0000,0.0200,0.2000,2]],[4,2,3,1,[0.5000,0.5000,0.5000,0.5000,-1000.0000,0.8000,120960,10,0.3000,0.1000,0.3000,1.1200,0.5600,3.7800,10,50000,150,0,0,3.0000,0.0200,0.2000,2]],[8,3,3,10,[0.5000,0.5000,0.5000,0.5000,-1000.0000,0.8000,120960,10,0.3000,0.1000,0.3000,1.1200,0.5600,3.7800,10,50000,150,0,0,3.0000,0.0200,0.2000,3]],[8,3,3,9,[0.5000,0.5000,0.5000,0.5000,-1000.0000,0.8000,120960,10,0.3000,0.1000,0.3000,1.1200,0.5600,3.7800,10,50000,150,0,0,3.0000,0.0200,0.2000,2]],[4,2,3,5,[0.5000,0.5000,0.5000,0.5000,-1000.0000,0.8000,120960,10,0.3000,0.1000,0.3000,1.1200,0.5600,3.7800,10,50000,150,0,0,3.0000,0.0200,0.2000,1]]]],
				[[8,1,-9,0],[[0,1,2,0,[0.5000,0.5000,-1000.0000,8.7000,0.8000,0.5000,120960,50,0.3000,3.0000,100,3600]],[8,3,3,15,[0.5000,0.5000,0.5000,0.5000,-1000.0000,0.8000,120960,10,0.3000,0.1000,0.3000,1.1200,0.5600,3.7800,10,50000,150,0,0,3.0000,0.0200,0.2000,3]],[8,3,3,2,[0.5000,0.5000,0.5000,0.5000,-1000.0000,0.8000,120960,10,0.3000,0.1000,0.3000,1.1200,0.5600,3.7800,10,50000,150,0,0,3.0000,0.0200,0.2000,2]],[8,3,3,8,[0.5000,0.5000,0.5000,0.5000,-1000.0000,0.8000,120960,10,0.3000,0.1000,0.3000,1.1200,0.5600,3.7800,10,50000,150,0,0,3.0000,0.0200,0.2000,3]],[8,3,3,3,[0.5000,0.5000,0.5000,0.5000,-1000.0000,0.8000,120960,10,0.3000,0.1000,0.3000,1.1200,0.5600,3.7800,10,50000,150,0,0,3.0000,0.0200,0.2000,2]],[4,2,3,13,[0.5000,0.5000,0.5000,0.5000,-1000.0000,0.8000,120960,10,0.3000,0.1000,0.3000,1.1200,0.5600,3.7800,10,50000,150,0,0,3.0000,0.0200,0.2000,2]],[8,3,3,12,[0.5000,0.5000,0.5000,0.5000,-1000.0000,0.8000,120960,10,0.3000,0.1000,0.3000,1.1200,0.5600,3.7800,10,50000,150,0,0,3.0000,0.0200,0.2000,2]],[8,3,3,10,[0.5000,0.5000,0.5000,0.5000,-1000.0000,0.8000,120960,10,0.3000,0.1000,0.3000,1.1200,0.5600,3.7800,10,50000,150,0,0,3.0000,0.0200,0.2000,3]],[8,3,3,9,[0.5000,0.5000,0.5000,0.5000,-1000.0000,0.8000,120960,10,0.3000,0.1000,0.3000,1.1200,0.5600,3.7800,10,50000,150,0,0,3.0000,0.0200,0.2000,1]],[4,2,3,14,[0.5000,0.5000,0.5000,0.5000,-1000.0000,0.8000,120960,10,0.3000,0.1000,0.3000,1.1200,0.5600,3.7800,10,50000,150,0,0,3.0000,0.0200,0.2000,2]],[4,2,4,7,[0.5000,0.5000,0.5000,0.5000,-1000.0000,0.8000,120960,10,0.3000,0.1000,0.3000,1.1200,0.5600,3.7800,10,50000,295,0,0,3.0000,0.0200,0.2000,1]],[4,2,3,4,[0.5000,0.5000,0.5000,0.5000,-1000.0000,0.8000,120960,10,0.3000,0.1000,0.3000,1.1200,0.5600,3.7800,10,50000,150,0,0,3.0000,0.0200,0.2000,3]],[8,3,3,6,[0.5000,0.5000,0.5000,0.5000,-1000.0000,0.8000,120960,10,0.3000,0.1000,0.3000,1.1200,0.5600,3.7800,10,50000,150,0,0,3.0000,0.0200,0.2000,3]],[4,2,12,16,[0.5000,0.5000,0.5000,0.5000,-1000.0000,0.8000,120960,10,0.3000,0.1000,0.3000,1.1200,0.5600,3.7800,10,50000,295,0,0,3.0000,0.0200,0.2000,1]],[4,2,3,5,[0.5000,0.5000,0.5000,0.5000,-1000.0000,0.8000,120960,10,0.3000,0.1000,0.3000,1.1200,0.5600,3.7800,10,50000,150,0,0,3.0000,0.0200,0.2000,2]],[8,3,3,1,[0.5000,0.5000,0.5000,0.5000,-1000.0000,0.8000,120960,10,0.3000,0.1000,0.3000,1.1200,0.5600,3.7800,10,50000,150,0,0,3.0000,0.0200,0.2000,3]],[4,2,4,11,[0.5000,0.5000,0.5000,0.5000,-1000.0000,0.8000,120960,10,0.3000,0.1000,0.3000,1.1200,0.5600,3.7800,10,50000,150,0,0,3.0000,0.0200,0.2000,2]]]],
				[[9,-9,0,0],[[0,1,2,0,[0.5000,0.5000,-1000.0000,8.7000,0.8000,0.5000,120960,50,0.3000,3.0000,100,3600]]]],
				[[9,-8,-1,0],[[0,1,2,0,[0.5000,0.5000,-1000.0000,8.7000,0.8000,0.5000,120960,50,0.3000,3.0000,100,3600]],[8,3,4,1,[0.5000,0.5000,0.5000,0.5000,-1000.0000,0.8000,120960,10,0.3000,0.1000,0.3000,1.1200,0.5600,3.7800,10,50000,150,0,0,3.0000,0.0200,0.2000,2]],[8,3,4,2,[0.5000,0.5000,0.5000,0.5000,-1000.0000,0.8000,120960,10,0.3000,0.1000,0.3000,1.1200,0.5600,3.7800,10,50000,150,0,0,3.0000,0.0200,0.2000,3]]]],
				[[9,-7,-2,0],[[0,1,2,0,[0.5000,0.5000,-1000.0000,8.7000,0.8000,0.5000,120960,50,0.3000,3.0000,100,3600]],[8,3,4,2,[0.5000,0.5000,0.5000,0.5000,-1000.0000,0.8000,120960,10,0.3000,0.1000,0.3000,1.1200,0.5600,3.7800,10,50000,150,0,0,3.0000,0.0200,0.2000,3]],[8,3,4,1,[0.5000,0.5000,0.5000,0.5000,-1000.0000,0.8000,120960,10,0.3000,0.1000,0.3000,1.1200,0.5600,3.7800,10,50000,150,0,0,3.0000,0.0200,0.2000,3]],[8,3,4,3,[0.5000,0.5000,0.5000,0.5000,-1000.0000,0.8000,120960,10,0.3000,0.1000,0.3000,1.1200,0.5600,3.7800,10,50000,150,0,0,3.0000,0.0200,0.2000,3]],[8,3,4,4,[0.5000,0.5000,0.5000,0.5000,-1000.0000,0.8000,120960,10,0.3000,0.1000,0.3000,1.1200,0.5600,3.7800,10,50000,150,0,0,3.0000,0.0200,0.2000,2]],[8,3,3,5,[0.5000,0.5000,0.5000,0.5000,-1000.0000,0.8000,120960,10,0.3000,0.1000,0.3000,1.1200,0.5600,3.7800,10,50000,150,0,0,3.0000,0.0200,0.2000,2]]]],
				[[9,-6,-3,0],[[0,1,2,0,[0.5000,0.5000,-1000.0000,8.7000,0.8000,0.5000,120960,50,0.3000,3.0000,100,3600]],[4,2,4,3,[0.5000,0.5000,0.5000,0.5000,-1000.0000,0.8000,120960,10,0.3000,0.1000,0.3000,1.1200,0.5600,3.7800,10,50000,150,0,0,3.0000,0.0200,0.2000,2]],[8,3,4,1,[0.5000,0.5000,0.5000,0.5000,-1000.0000,0.8000,120960,10,0.3000,0.1000,0.3000,1.1200,0.5600,3.7800,10,50000,150,0,0,3.0000,0.0200,0.2000,3]],[4,2,4,2,[0.5000,0.5000,0.5000,0.5000,-1000.0000,0.8000,120960,10,0.3000,0.1000,0.3000,1.1200,0.5600,3.7800,10,50000,150,0,0,3.0000,0.0200,0.2000,2]],[4,2,4,4,[0.5000,0.5000,0.5000,0.5000,-1000.0000,0.8000,120960,10,0.3000,0.1000,0.3000,1.1200,0.5600,3.7800,10,50000,150,0,0,3.0000,0.0200,0.2000,2]],[8,3,3,7,[0.5000,0.5000,0.5000,0.5000,-1000.0000,0.8000,120960,10,0.3000,0.1000,0.3000,1.1200,0.5600,3.7800,10,50000,150,0,0,3.0000,0.0200,0.2000,1]],[8,3,4,6,[0.5000,0.5000,0.5000,0.5000,-1000.0000,0.8000,120960,10,0.3000,0.1000,0.3000,1.1200,0.5600,3.7800,10,50000,150,0,0,3.0000,0.0200,0.2000,2]],[8,3,4,5,[0.5000,0.5000,0.5000,0.5000,-1000.0000,0.8000,120960,10,0.3000,0.1000,0.3000,1.1200,0.5600,3.7800,10,50000,150,0,0,3.0000,0.0200,0.2000,2]]]],
				[[9,-5,-4,0],[[0,1,2,0,[0.5000,0.5000,-1000.0000,8.7000,0.8000,0.5000,120960,50,0.3000,3.0000,100,3600]],[8,3,4,9,[0.5000,0.5000,0.5000,0.5000,-1000.0000,0.8000,120960,10,0.3000,0.1000,0.3000,1.1200,0.5600,3.7800,10,50000,150,0,0,3.0000,0.0200,0.2000,2]],[4,2,4,7,[0.5000,0.5000,0.5000,0.5000,-1000.0000,0.8000,120960,10,0.3000,0.1000,0.3000,1.1200,0.5600,3.7800,10,50000,150,0,0,3.0000,0.0200,0.2000,2]],[8,3,4,3,[0.5000,0.5000,0.5000,0.5000,-1000.0000,0.8000,120960,10,0.3000,0.1000,0.3000,1.1200,0.5600,3.7800,10,50000,150,0,0,3.0000,0.0200,0.2000,3]],[8,3,4,11,[0.5000,0.5000,0.5000,0.5000,-1000.0000,0.8000,120960,10,0.3000,0.1000,0.3000,1.1200,0.5600,3.7800,10,50000,150,0,0,3.0000,0.0200,0.2000,2]],[8,3,4,5,[0.5000,0.5000,0.5000,0.5000,-1000.0000,0.8000,120960,10,0.3000,0.1000,0.3000,1.1200,0.5600,3.7800,10,50000,150,0,0,3.0000,0.0200,0.2000,2]],[8,3,4,6,[0.5000,0.5000,0.5000,0.5000,-1000.0000,0.8000,120960,10,0.3000,0.1000,0.3000,1.1200,0.5600,3.7800,10,50000,150,0,0,3.0000,0.0200,0.2000,2]],[8,3,3,8,[0.5000,0.5000,0.5000,0.5000,-1000.0000,0.8000,120960,10,0.3000,0.1000,0.3000,1.1200,0.5600,3.7800,10,50000,150,0,0,3.0000,0.0200,0.2000,2]],[8,3,4,1,[0.5000,0.5000,0.5000,0.5000,-1000.0000,0.8000,120960,10,0.3000,0.1000,0.3000,1.1200,0.5600,3.7800,10,50000,150,0,0,3.0000,0.0200,0.2000,2]],[8,3,3,13,[0.5000,0.5000,0.5000,0.5000,-1000.0000,0.8000,120960,10,0.3000,0.1000,0.3000,1.1200,0.5600,3.7800,10,50000,150,0,0,3.0000,0.0200,0.2000,2]],[8,3,4,10,[0.5000,0.5000,0.5000,0.5000,-1000.0000,0.8000,120960,10,0.3000,0.1000,0.3000,1.1200,0.5600,3.7800,10,50000,150,0,0,3.0000,0.0200,0.2000,2]],[8,3,3,2,[0.5000,0.5000,0.5000,0.5000,-1000.0000,0.8000,120960,10,0.3000,0.1000,0.3000,1.1200,0.5600,3.7800,10,50000,150,0,0,3.0000,0.0200,0.2000,2]],[8,3,3,4,[0.5000,0.5000,0.5000,0.5000,-1000.0000,0.8000,120960,10,0.3000,0.1000,0.3000,1.1200,0.5600,3.7800,10,50000,150,0,0,3.0000,0.0200,0.2000,1]],[4,2,4,12,[0.5000,0.5000,0.5000,0.5000,-1000.0000,0.8000,120960,10,0.3000,0.1000,0.3000,1.1200,0.5600,3.7800,10,50000,150,0,0,3.0000,0.0200,0.2000,2]]]],
				[[9,-4,-5,0],[[0,1,2,0,[0.5000,0.5000,-1000.0000,8.7000,0.8000,0.5000,120960,50,0.3000,3.0000,100,3600]],[8,3,3,4,[0.5000,0.5000,0.5000,0.5000,-1000.0000,0.8000,120960,10,0.3000,0.1000,0.3000,1.1200,0.5600,3.7800,10,50000,150,0,0,3.0000,0.0200,0.2000,1]],[8,3,3,3,[0.5000,0.5000,0.5000,0.5000,-1000.0000,0.8000,120960,10,0.3000,0.1000,0.3000,1.1200,0.5600,3.7800,10,50000,150,0,0,3.0000,0.0200,0.2000,2]],[8,3,4,1,[0.5000,0.5000,0.5000,0.5000,-1000.0000,0.8000,120960,10,0.3000,0.1000,0.3000,1.1200,0.5600,3.7800,10,50000,150,0,0,3.0000,0.0200,0.2000,2]],[8,3,4,5,[0.5000,0.5000,0.5000,0.5000,-1000.0000,0.8000,120960,10,0.3000,0.1000,0.3000,1.1200,0.5600,3.7800,10,50000,150,0,0,3.0000,0.0200,0.2000,2]],[4,2,4,2,[0.5000,0.5000,0.5000,0.5000,-1000.0000,0.8000,120960,10,0.3000,0.1000,0.3000,1.1200,0.5600,3.7800,10,50000,150,0,0,3.0000,0.0200,0.2000,2]],[8,3,3,11,[0.5000,0.5000,0.5000,0.5000,-1000.0000,0.8000,120960,10,0.3000,0.1000,0.3000,1.1200,0.5600,3.7800,10,50000,150,0,0,3.0000,0.0200,0.2000,2]],[8,3,4,12,[0.5000,0.5000,0.5000,0.5000,-1000.0000,0.8000,120960,10,0.3000,0.1000,0.3000,1.1200,0.5600,3.7800,10,50000,150,0,0,3.0000,0.0200,0.2000,3]],[8,3,4,8,[0.5000,0.5000,0.5000,0.5000,-1000.0000,0.8000,120960,10,0.3000,0.1000,0.3000,1.1200,0.5600,3.7800,10,50000,150,0,0,3.0000,0.0200,0.2000,2]],[8,3,4,9,[0.5000,0.5000,0.5000,0.5000,-1000.0000,0.8000,120960,10,0.3000,0.1000,0.3000,1.1200,0.5600,3.7800,10,50000,150,0,0,3.0000,0.0200,0.2000,2]],[8,3,4,13,[0.5000,0.5000,0.5000,0.5000,-1000.0000,0.8000,120960,10,0.3000,0.1000,0.3000,1.1200,0.5600,3.7800,10,50000,150,0,0,3.0000,0.0200,0.2000,2]],[8,3,4,6,[0.5000,0.5000,0.5000,0.5000,-1000.0000,0.8000,120960,10,0.3000,0.1000,0.3000,1.1200,0.5600,3.7800,10,50000,150,0,0,3.0000,0.0200,0.2000,2]],[8,3,4,7,[0.5000,0.5000,0.5000,0.5000,-1000.0000,0.8000,120960,10,0.3000,0.1000,0.3000,1.1200,0.5600,3.7800,10,50000,150,0,0,3.0000,0.0200,0.2000,2]],[8,3,4,16,[0.5000,0.5000,0.5000,0.5000,-1000.0000,0.8000,120960,10,0.3000,0.1000,0.3000,1.1200,0.5600,3.7800,10,50000,150,0,0,3.0000,0.0200,0.2000,2]],[4,2,4,14,[0.5000,0.5000,0.5000,0.5000,-1000.0000,0.8000,120960,10,0.3000,0.1000,0.3000,1.1200,0.5600,3.7800,10,50000,150,0,0,3.0000,0.0200,0.2000,2]],[8,3,4,15,[0.5000,0.5000,0.5000,0.5000,-1000.0000,0.8000,120960,10,0.3000,0.1000,0.3000,1.1200,0.5600,3.7800,10,50000,150,0,0,3.0000,0.0200,0.2000,2]],[4,2,4,10,[0.5000,0.5000,0.5000,0.5000,-1000.0000,0.8000,120960,10,0.3000,0.1000,0.3000,1.1200,0.5600,3.7800,10,50000,150,0,0,3.0000,0.0200,0.2000,2]],[4,2,4,17,[0.5000,0.5000,0.5000,0.5000,-1000.0000,0.8000,120960,10,0.3000,0.1000,0.3000,1.1200,0.5600,3.7800,10,50000,150,0,0,3.0000,0.0200,0.2000,1]]]],
				[[9,-3,-6,0],[[0,1,2,0,[0.5000,0.5000,-1000.0000,8.7000,0.8000,0.5000,120960,50,0.3000,3.0000,100,3600]],[8,3,3,7,[0.5000,0.5000,0.5000,0.5000,-1000.0000,0.8000,120960,10,0.3000,0.1000,0.3000,1.1200,0.5600,3.7800,10,50000,150,0,0,3.0000,0.0200,0.2000,2]],[4,2,4,6,[0.5000,0.5000,0.5000,0.5000,-1000.0000,0.8000,120960,10,0.3000,0.1000,0.3000,1.1200,0.5600,3.7800,10,50000,150,0,0,3.0000,0.0200,0.2000,2]],[8,3,3,3,[0.5000,0.5000,0.5000,0.5000,-1000.0000,0.8000,120960,10,0.3000,0.1000,0.3000,1.1200,0.5600,3.7800,10,50000,150,0,0,3.0000,0.0200,0.2000,2]],[8,3,4,1,[0.5000,0.5000,0.5000,0.5000,-1000.0000,0.8000,120960,10,0.3000,0.1000,0.3000,1.1200,0.5600,3.7800,10,50000,150,0,0,3.0000,0.0200,0.2000,2]],[8,3,4,12,[0.5000,0.5000,0.5000,0.5000,-1000.0000,0.8000,120960,10,0.3000,0.1000,0.3000,1.1200,0.5600,3.7800,10,50000,150,0,0,3.0000,0.0200,0.2000,3]],[4,2,4,18,[0.5000,0.5000,0.5000,0.5000,-1000.0000,0.8000,120960,10,0.3000,0.1000,0.3000,1.1200,0.5600,3.7800,10,50000,150,0,0,3.0000,0.0200,0.2000,1]],[8,3,4,2,[0.5000,0.5000,0.5000,0.5000,-1000.0000,0.8000,120960,10,0.3000,0.1000,0.3000,1.1200,0.5600,3.7800,10,50000,150,0,0,3.0000,0.0200,0.2000,2]],[8,3,4,8,[0.5000,0.5000,0.5000,0.5000,-1000.0000,0.8000,120960,10,0.3000,0.1000,0.3000,1.1200,0.5600,3.7800,10,50000,150,0,0,3.0000,0.0200,0.2000,2]],[8,3,4,9,[0.5000,0.5000,0.5000,0.5000,-1000.0000,0.8000,120960,10,0.3000,0.1000,0.3000,1.1200,0.5600,3.7800,10,50000,150,0,0,3.0000,0.0200,0.2000,2]],[8,3,3,17,[0.5000,0.5000,0.5000,0.5000,-1000.0000,0.8000,120960,10,0.3000,0.1000,0.3000,1.1200,0.5600,3.7800,10,50000,150,0,0,3.0000,0.0200,0.2000,2]],[8,3,3,11,[0.5000,0.5000,0.5000,0.5000,-1000.0000,0.8000,120960,10,0.3000,0.1000,0.3000,1.1200,0.5600,3.7800,10,50000,150,0,0,3.0000,0.0200,0.2000,1]],[4,2,4,5,[0.5000,0.5000,0.5000,0.5000,-1000.0000,0.8000,120960,10,0.3000,0.1000,0.3000,1.1200,0.5600,3.7800,10,50000,150,0,0,3.0000,0.0200,0.2000,2]],[8,3,4,13,[0.5000,0.5000,0.5000,0.5000,-1000.0000,0.8000,120960,10,0.3000,0.1000,0.3000,1.1200,0.5600,3.7800,10,50000,150,0,0,3.0000,0.0200,0.2000,2]],[8,3,4,14,[0.5000,0.5000,0.5000,0.5000,-1000.0000,0.8000,120960,10,0.3000,0.1000,0.3000,1.1200,0.5600,3.7800,10,50000,150,0,0,3.0000,0.0200,0.2000,2]],[8,3,4,16,[0.5000,0.5000,0.5000,0.5000,-1000.0000,0.8000,120960,10,0.3000,0.1000,0.3000,1.1200,0.5600,3.7800,10,50000,150,0,0,3.0000,0.0200,0.2000,2]],[8,3,4,4,[0.5000,0.5000,0.5000,0.5000,-1000.0000,0.8000,120960,10,0.3000,0.1000,0.3000,1.1200,0.5600,3.7800,10,50000,150,0,0,3.0000,0.0200,0.2000,2]],[4,2,3,10,[0.5000,0.5000,0.5000,0.5000,-1000.0000,0.8000,120960,10,0.3000,0.1000,0.3000,1.1200,0.5600,3.7800,10,50000,150,0,0,3.0000,0.0200,0.2000,2]]]],
				[[9,-2,-7,0],[[0,1,2,0,[0.5000,0.5000,-1000.0000,8.7000,0.8000,0.5000,120960,50,0.3000,3.0000,100,3600]],[8,3,4,5,[0.5000,0.5000,0.5000,0.5000,-1000.0000,0.8000,120960,10,0.3000,0.1000,0.3000,1.1200,0.5600,3.7800,10,50000,150,0,0,3.0000,0.0200,0.2000,2]],[8,3,4,2,[0.5000,0.5000,0.5000,0.5000,-1000.0000,0.8000,120960,10,0.3000,0.1000,0.3000,1.1200,0.5600,3.7800,10,50000,150,0,0,3.0000,0.0200,0.2000,1]],[4,2,3,3,[0.5000,0.5000,0.5000,0.5000,-1000.0000,0.8000,120960,10,0.3000,0.1000,0.3000,1.1200,0.5600,3.7800,10,50000,150,0,0,3.0000,0.0200,0.2000,2]],[8,3,3,12,[0.5000,0.5000,0.5000,0.5000,-1000.0000,0.8000,120960,10,0.3000,0.1000,0.3000,1.1200,0.5600,3.7800,10,50000,150,0,0,3.0000,0.0200,0.2000,2]],[8,3,3,18,[0.5000,0.5000,0.5000,0.5000,-1000.0000,0.8000,120960,10,0.3000,0.1000,0.3000,1.1200,0.5600,3.7800,10,50000,150,0,0,3.0000,0.0200,0.2000,2]],[8,3,3,13,[0.5000,0.5000,0.5000,0.5000,-1000.0000,0.8000,120960,10,0.3000,0.1000,0.3000,1.1200,0.5600,3.7800,10,50000,150,0,0,3.0000,0.0200,0.2000,2]],[8,3,3,7,[0.5000,0.5000,0.5000,0.5000,-1000.0000,0.8000,120960,10,0.3000,0.1000,0.3000,1.1200,0.5600,3.7800,10,50000,150,0,0,3.0000,0.0200,0.2000,2]],[8,3,4,8,[0.5000,0.5000,0.5000,0.5000,-1000.0000,0.8000,120960,10,0.3000,0.1000,0.3000,1.1200,0.5600,3.7800,10,50000,150,0,0,3.0000,0.0200,0.2000,2]],[8,3,3,10,[0.5000,0.5000,0.5000,0.5000,-1000.0000,0.8000,120960,10,0.3000,0.1000,0.3000,1.1200,0.5600,3.7800,10,50000,150,0,0,3.0000,0.0200,0.2000,2]],[4,2,3,9,[0.5000,0.5000,0.5000,0.5000,-1000.0000,0.8000,120960,10,0.3000,0.1000,0.3000,1.1200,0.5600,3.7800,10,50000,150,0,0,3.0000,0.0200,0.2000,3]],[8,3,3,14,[0.5000,0.5000,0.5000,0.5000,-1000.0000,0.8000,120960,10,0.3000,0.1000,0.3000,1.1200,0.5600,3.7800,10,50000,150,0,0,3.0000,0.0200,0.2000,2]],[8,3,4,16,[0.5000,0.5000,0.5000,0.5000,-1000.0000,0.8000,120960,10,0.3000,0.1000,0.3000,1.1200,0.5600,3.7800,10,50000,150,0,0,3.0000,0.0200,0.2000,2]],[4,2,3,15,[0.5000,0.5000,0.5000,0.5000,-1000.0000,0.8000,120960,10,0.3000,0.1000,0.3000,1.1200,0.5600,3.7800,10,50000,150,0,0,3.0000,0.0200,0.2000,2]],[8,3,4,4,[0.5000,0.5000,0.5000,0.5000,-1000.0000,0.8000,120960,10,0.3000,0.1000,0.3000,1.1200,0.5600,3.7800,10,50000,150,0,0,3.0000,0.0200,0.2000,1]],[4,2,3,1,[0.5000,0.5000,0.5000,0.5000,-1000.0000,0.8000,120960,10,0.3000,0.1000,0.3000,1.1200,0.5600,3.7800,10,50000,150,0,0,3.0000,0.0200,0.2000,1]],[8,3,3,6,[0.5000,0.5000,0.5000,0.5000,-1000.0000,0.8000,120960,10,0.3000,0.1000,0.3000,1.1200,0.5600,3.7800,10,50000,150,0,0,3.0000,0.0200,0.2000,2]]]],
				[[9,-1,-8,0],[[0,1,2,0,[0.5000,0.5000,-1000.0000,8.7000,0.8000,0.5000,120960,50,0.3000,3.0000,100,3600]],[8,3,3,11,[0.5000,0.5000,0.5000,0.5000,-1000.0000,0.8000,120960,10,0.3000,0.1000,0.3000,1.1200,0.5600,3.7800,10,50000,150,0,0,3.0000,0.0200,0.2000,3]],[4,2,3,1,[0.5000,0.5000,0.5000,0.5000,-1000.0000,0.8000,120960,10,0.3000,0.1000,0.3000,1.1200,0.5600,3.7800,10,50000,150,0,0,3.0000,0.0200,0.2000,2]],[8,3,3,3,[0.5000,0.5000,0.5000,0.5000,-1000.0000,0.8000,120960,10,0.3000,0.1000,0.3000,1.1200,0.5600,3.7800,10,50000,150,0,0,3.0000,0.0200,0.2000,2]],[8,3,3,15,[0.5000,0.5000,0.5000,0.5000,-1000.0000,0.8000,120960,10,0.3000,0.1000,0.3000,1.1200,0.5600,3.7800,10,50000,150,0,0,3.0000,0.0200,0.2000,3]],[8,3,4,2,[0.5000,0.5000,0.5000,0.5000,-1000.0000,0.8000,120960,10,0.3000,0.1000,0.3000,1.1200,0.5600,3.7800,10,50000,150,0,0,3.0000,0.0200,0.2000,2]],[8,3,3,4,[0.5000,0.5000,0.5000,0.5000,-1000.0000,0.8000,120960,10,0.3000,0.1000,0.3000,1.1200,0.5600,3.7800,10,50000,150,0,0,3.0000,0.0200,0.2000,3]],[8,3,3,13,[0.5000,0.5000,0.5000,0.5000,-1000.0000,0.8000,120960,10,0.3000,0.1000,0.3000,1.1200,0.5600,3.7800,10,50000,150,0,0,3.0000,0.0200,0.2000,3]],[4,2,3,16,[0.5000,0.5000,0.5000,0.5000,-1000.0000,0.8000,120960,10,0.3000,0.1000,0.3000,1.1200,0.5600,3.7800,10,50000,150,0,0,3.0000,0.0200,0.2000,2]],[8,3,3,6,[0.5000,0.5000,0.5000,0.5000,-1000.0000,0.8000,120960,10,0.3000,0.1000,0.3000,1.1200,0.5600,3.7800,10,50000,150,0,0,3.0000,0.0200,0.2000,3]],[8,3,3,17,[0.5000,0.5000,0.5000,0.5000,-1000.0000,0.8000,120960,10,0.3000,0.1000,0.3000,1.1200,0.5600,3.7800,10,50000,150,0,0,3.0000,0.0200,0.2000,3]],[4,2,3,7,[0.5000,0.5000,0.5000,0.5000,-1000.0000,0.8000,120960,10,0.3000,0.1000,0.3000,1.1200,0.5600,3.7800,10,50000,150,0,0,3.0000,0.0200,0.2000,1]],[4,2,3,12,[0.5000,0.5000,0.5000,0.5000,-1000.0000,0.8000,120960,10,0.3000,0.1000,0.3000,1.1200,0.5600,3.7800,10,50000,150,0,0,3.0000,0.0200,0.2000,2]],[8,3,3,9,[0.5000,0.5000,0.5000,0.5000,-1000.0000,0.8000,120960,10,0.3000,0.1000,0.3000,1.1200,0.5600,3.7800,10,50000,150,0,0,3.0000,0.0200,0.2000,3]],[8,3,4,14,[0.5000,0.5000,0.5000,0.5000,-1000.0000,0.8000,120960,10,0.3000,0.1000,0.3000,1.1200,0.5600,3.7800,10,50000,150,0,0,3.0000,0.0200,0.2000,2]],[8,3,3,10,[0.5000,0.5000,0.5000,0.5000,-1000.0000,0.8000,120960,10,0.3000,0.1000,0.3000,1.1200,0.5600,3.7800,10,50000,150,0,0,3.0000,0.0200,0.2000,2]],[8,3,3,8,[0.5000,0.5000,0.5000,0.5000,-1000.0000,0.8000,120960,10,0.3000,0.1000,0.3000,1.1200,0.5600,3.7800,10,50000,150,0,0,3.0000,0.0200,0.2000,2]],[4,2,3,5,[0.5000,0.5000,0.5000,0.5000,-1000.0000,0.8000,120960,10,0.3000,0.1000,0.3000,1.1200,0.5600,3.7800,10,50000,150,0,0,3.0000,0.0200,0.2000,2]]]],
				[[9,0,-9,0],[[0,1,2,0,[0.5000,0.5000,-1000.0000,8.7000,0.8000,0.5000,120960,50,0.3000,3.0000,100,3600]],[4,2,4,9,[0.5000,0.5000,0.5000,0.5000,-1000.0000,0.8000,120960,10,0.3000,0.1000,0.3000,1.1200,0.5600,3.7800,10,50000,295,0,0,3.0000,0.0200,0.2000,1]],[8,3,3,12,[0.5000,0.5000,0.5000,0.5000,-1000.0000,0.8000,120960,10,0.3000,0.1000,0.3000,1.1200,0.5600,3.7800,10,50000,150,0,0,3.0000,0.0200,0.2000,1]],[4,2,3,8,[0.5000,0.5000,0.5000,0.5000,-1000.0000,0.8000,120960,10,0.3000,0.1000,0.3000,1.1200,0.5600,3.7800,10,50000,150,0,0,3.0000,0.0200,0.2000,2]],[8,3,3,4,[0.5000,0.5000,0.5000,0.5000,-1000.0000,0.8000,120960,10,0.3000,0.1000,0.3000,1.1200,0.5600,3.7800,10,50000,150,0,0,3.0000,0.0200,0.2000,3]],[8,3,3,6,[0.5000,0.5000,0.5000,0.5000,-1000.0000,0.8000,120960,10,0.3000,0.1000,0.3000,1.1200,0.5600,3.7800,10,50000,150,0,0,3.0000,0.0200,0.2000,2]],[4,2,3,17,[0.5000,0.5000,0.5000,0.5000,-1000.0000,0.8000,120960,10,0.3000,0.1000,0.3000,1.1200,0.5600,3.7800,10,50000,150,0,0,3.0000,0.0200,0.2000,1]],[8,3,3,14,[0.5000,0.5000,0.5000,0.5000,-1000.0000,0.8000,120960,10,0.3000,0.1000,0.3000,1.1200,0.5600,3.7800,10,50000,150,0,0,3.0000,0.0200,0.2000,3]],[8,3,4,2,[0.5000,0.5000,0.5000,0.5000,-1000.0000,0.8000,120960,10,0.3000,0.1000,0.3000,1.1200,0.5600,3.7800,10,50000,150,0,0,3.0000,0.0200,0.2000,3]],[8,3,3,16,[0.5000,0.5000,0.5000,0.5000,-1000.0000,0.8000,120960,10,0.3000,0.1000,0.3000,1.1200,0.5600,3.7800,10,50000,150,0,0,3.0000,0.0200,0.2000,3]],[4,2,3,3,[0.5000,0.5000,0.5000,0.5000,-1000.0000,0.8000,120960,10,0.3000,0.1000,0.3000,1.1200,0.5600,3.7800,10,50000,150,0,0,3.0000,0.0200,0.2000,2]],[8,3,3,11,[0.5000,0.5000,0.5000,0.5000,-1000.0000,0.8000,120960,10,0.3000,0.1000,0.3000,1.1200,0.5600,3.7800,10,50000,150,0,0,3.0000,0.0200,0.2000,3]],[4,2,3,10,[0.5000,0.5000,0.5000,0.5000,-1000.0000,0.8000,120960,10,0.3000,0.1000,0.3000,1.1200,0.5600,3.7800,10,50000,150,0,0,3.0000,0.0200,0.2000,1]],[8,3,3,13,[0.5000,0.5000,0.5000,0.5000,-1000.0000,0.8000,120960,10,0.3000,0.1000,0.3000,1.1200,0.5600,3.7800,10,50000,150,0,0,3.0000,0.0200,0.2000,2]],[4,2,3,5,[0.5000,0.5000,0.5000,0.5000,-1000.0000,0.8000,120960,10,0.3000,0.1000,0.3000,1.1200,0.5600,3.7800,10,50000,150,0,0,3.0000,0.0200,0.2000,2]],[4,2,3,7,[0.5000,0.5000,0.5000,0.5000,-1000.0000,0.8000,120960,10,0.3000,0.1000,0.3000,1.1200,0.5600,3.7800,10,50000,150,0,0,3.0000,0.0200,0.2000,3]],[4,2,3,1,[0.5000,0.5000,0.5000,0.5000,-1000.0000,0.8000,120960,10,0.3000,0.1000,0.3000,1.1200,0.5600,3.7800,10,50000,150,0,0,3.0000,0.0200,0.2000,1]]]]
			]
		}
	]
}
```
