## Supplementary material for "Mapping CAR T-cell design space using agent-based models": README.md

````
# Agent-based model of CAR T-cell therapies in dish and tissue contexts

- **[Code structure overview](#code-structure-overview)**
- **[Building from source](#building-from-source)**
- **[Running the model](#running-the-model)**
- **[Setup file structure](#setup-file-structure)**
  - [`<simulation>` tags](#simulation-tags)
      + [`<profilers>`](#profilers)
      + [`<checkpoints>`](#checkpoints)
  - [`<agents>` tags](#agents-tags)
      + [`<populations>`](#populations)
      + [`<helpers>`](#helpers)
  - [`<environment>` tags](#environment-tags)
      + [`<globals>`](#globals)
      + [`<components>`](#components)

## Code structure overview

`carcade.jar` is a compiled jar of the model, with the required library [MASON](https://cs.gmu.edu/~eclab/projects/mason/) and other libraries (listed below) included.

The `src/` directory contains all source files for the model.

The `docs/` directory contains class documentation (`javadoc`), sample input XML files (`sample_input`), and sample output JSON files (`sample_output`). There is also a README file in the docs/ directory with more details on the sample input and output files.

## Building from source

The model can be built from source. The following libraries are required:

- `mason.19.jar`
- `flatlaf-0.33.jar`
- `vecmath.jar`
- `j3dcore.jar`
- `j3dutils.jar`

## Running the model

The model can be run either command line or GUI (which can use a 2D rendering).

When using command line, first navigate to the directory holding this file. Then:

```bash
java arcade.Main XML [(--vis)] [(-v|--view) VIEW]


    XML
        Path to .xml setup file
    [(--vis)]
        Flag for running with GUI
    [(-v|--view) VIEW]
        Selects the GUI view: 2D (default).
```

For example, to run the model with setup file `setup.xml` in GUI mode with a 2D view:

```bash
java arcade.Main setup.xml --vis --view 2D
```
Note that running the model with visualization (either directly from the arcade.jar or using the --vis flag) is significantly slower than without visualization.

You can run also the model from a `.jar` using the `carcade.jar` file. For example, running the simulation with setup file `setup.xml`, without a GUI, and using the `.jar` file:

```bash
$ java -jar carcade.jar setup.xml
```

## Setup file structure

The model uses an `.xml` file that describes the setup of the simulations, agents, and environments. Attributes in brackets (`[]`) are optional. Values in `ALL CAPS` should be replaced with actual values. The basic structure of the file is:

```xml
<set prefix="PREFIX" path="PATH">
    <series name="NAME" start="START" end="END" days="DAYS">
        <simulation type="TYPE" radius="RADIUS" height="HEIGHT" margin="MARGIN">
            <!-- SIMULATION TAGS HERE -->
        </simulation>
        <agents initialization="INIT" plate="PLATE">
            <!-- AGENTS TAGS HERE -->
        </agents>
        <environment coordinate="COORD">
            <!-- ENVIRONMENT TAGS HERE-->
        </environment>
    </series>
    ...
</set>
```

A group of simulations series is called a __set__. The setup XML can only include one set.

- `path` = absolute path to the output directory
- `[prefix]` = prefix for output files

A simulation __series__ is a group of simulations that only differ in the random seed. Each `<series>` includes `<simulation>`, `<agents>`, and `<environment>` tags that define various parts of the series. A set can include multiple `<series>` tags.

- `name` = name of the simulation series for output files
- `[start]` = (integer) starting seed (default = `0`)
- `[end]` = (integer) ending seed (default = `1`)
- `days` = (integer) number of days for each simulation

The __simulation__ tag describes the size and type of the simulation. Nested tags include various profilers and checkpointing for the simulation.

- `type` = simulation type (only `growth` is currently supported)
- `[radius]` = (integer) radius of simulation (default = `34`)
- `[height]` = (integer) height of simulation (default = `1`)
- `[margin]` = (integer) margin of simulation (default = `6`)

The __agents__ tag describes the agents initialization and type of plating. Nested tags include definitions of the various cell populations to include (as well as cell modules and/or population parameters) and any helpers.

- `initialization` = (integer) radius to which cell agents are seeded
    + use `0` for no cells
    + use `FULL` to seed up to the `RADIUS` of the simulation
- `plate` = plating configuration for how cell agents are seeded
    + use `dish` for a dish configuration in which cell agents are plated randomly across the entire simulation
    + use `spheroid` for configuration in which tissue cells are seeded in a tumor spheroid starting from the center and moving outward until all cells are placed (default)

The __environment__ tag describes the coordinate system of the environment. Nested tags include  environment parameters and components.

- `coordinate` = coordinate system for the simulation (`hex` = hexagonal)

## `<simulation>` tags

### `<profilers>`

__Profilers__ save the simulation state to `.json` files at the selected interval. Different profilers will save different types of information. These are not used when the model is run as a GUI.

```xml
<profilers>
    <profiler type="growth" interval="INTERVAL" suffix="SUFFIX" />
    <profiler type="parameter" interval="INTERVAL" suffix="SUFFIX" />
    <profiler type="graph" interval="INTERVAL" suffix="SUFFIX" />
    <profiler type="lysis" interval="INTERVAL" suffix="SUFFIX" />
    ...
</profilers>
```

- __growth__ saves a profile of cell state (including volume and cycle length) and a span of concentrations at the given `interval`
    + `interval` = (integer) minutes between each profile
    + `[suffix]` = appended to the output file name before the extension
- __parameter__ saves a profile of cell parameters at the given `interval`
    + `interval` = (integer) minutes between each profile
    + `[suffix]` = appended to the output file name before the extension
- __graph__ saves a profile of graph vasculature at the given `interval`
    + `interval` = (integer) minutes between each profile
    + `[suffix]` = appended to the output file name before the extension
- __lysis__ saves a profile of cell lysis (including type and time of death) at the given `interval`
    + `interval` = (integer) minutes between each profile
    + `[suffix]` = appended to the output file name before the extension

### `<checkpoints>`

__Checkpoints__ save certain parts of the simulation to a `.checkpoint` file, which can later be loaded. These are included when the model is run as a GUI, although the seed may not match. They can either be class `SAVE` or `LOAD`, depending on if the checkpoint is being saved from or loaded to the simulation.

```xml
<checkpoints>
    <checkpoint type="cells" class="CLASS" name="NAME" path="PATH" day="DAY" />
    <checkpoint type="graph" class="CLASS" name="NAME" path="PATH" day="DAY" />
    ...
</checkpoints>
```

- __cells__ saves a checkpoint of all the cell agents OR loads a checkpoint of cell agents
    + `name` = name of the checkpoint file
    + `path` = path to the checkpoint file directory
    + `[day]` = (integer) day that the checkpoint is to be saved or loaded on
- __graph__ saves a checkpoint of the graph structure (only use with the `graph` component)
    + `name` = name of the checkpoint file
    + `path` = path to the checkpoint file directory
    + `[day]` = (integer) day that the checkpoint is to be saved (graph checkpoints can only be loaded when the simulation is initialized, i.e. `day = 0`)

## `<agents>` tags

### `<populations>`

__Populations__ define the cell populations included in the simulation. Within each __population__, you can also optionally define __variables__ and __modules__.

```xml
<populations>
    <population type="TYPE" fraction="FRACTION">
        <variables>
            <variable id="PARAMETER_NAME" value="VALUE" scale="SCALE" />
            ...
        </variables>
        <modules>
            <module type="TYPE" complexity="COMPLEXITY" />
            ...
        </modules>
    </population>
    ...
</populations>
```

The __population__ tag describes the type and fraction of a cell population included in the model.

- `type` = cell type (`H` = healthy tissue cell, `C` = cancerous tissue cell, `S` = cancer stem cell, `4` = CD4+ CAR T-cell, and `8` = CD8+ CAR T-cell)
- `fraction` = (number) fraction of this population in the initialized cells, total fractions across all populations should sum to 1.0

The __variable__ tag lists parameters for the population that are either set to a new value or scaled from the default value. Unless modified, default values are used for all cell parameters. Either or both `value` and `scale` attributes can be applied, with `value` applied first.

- `id` = name of the parameter to be modified
- `[value]` = (number) new value for the parameter
- `[scale]` = (number) scale value of the parameter

The __module__ tag lists the tissue cell modules. When undefined, complex metabolism and complex signaling are used by default. CAR T-cell agents do not need specified modules, as they use default metabolism modules for CAR T-cell agents and subtype-specific inflammation modules for CAR T-cell agents.

- `type` = module type, currently support for `metabolism` and `signaling`
- `complexity` = complexity of the module (`C` = complex, `M` = medium, `S` = simple, `R` = random)

### `<helpers>`

__Helpers__ define the various helper agents included in the simulation. Depending on the type, different attributes are required.

```xml
<helpers>
    <helper type="convert" delay="DELAY" population="POPULATION" />
    <helper type="insert" delay="DELAY" populations="POPULATIONS" bounds="BOUNDS"/>
    <helper type="wound" delay="DELAY" bound="BOUNDS" />
    <helper type="treat" delay="DELAY" dose="DOSE" ratio="RATIO" />
    ...
<helpers>
```

- __convert__ changes the cell in the center of the simulation to a cell of the given `population` after `delay` time has passed
    + `population` = (integer) zero-indexed population number for the cell to convert to
    + `delay` = (integer) minutes before convert occurs
- __insert__ adds a mix of cells of the selected `populations` at a radius of `bounds`*`RADIUS` after `delay` time has passed
    + `populations` = (comma-separated integers) list of zero-indexed population numbers to add
    + `bounds` = (number) fraction of total simulation radius to add cells
    + `delay` = (integer) minutes before insert occurs
- __wound__ removes all cells within a radius of `bounds`*`RADIUS` after `delay` time has passed
    + `bounds` = (number) fraction of total simulation radius to remove cells
    + `delay` = (integer) minutes before wound occurs
- __treat__ adds the `dose` of CAR T-cells at CD4+:CD8+ ratio `ratio` throughout the simulation with bias towards cancerous cells after `delay` has passed, CAR T-cell populations for treatment must be initialized at 0.0 fractions in `<populations>` tags
    + `dose` = (integer) total quantity of CAR T-cells to add to the simulations
    + `ratio` = (decimal:decimal) fraction of CD4+ and CD8+ CAR T-cells, respectively, where fraction for each is multiplied by the dose to determine the total quantity per type, and total fractions across both populations should sum to 1.0
    + `delay` = (integer) minutes before treatment occurs

## `<environment>` tags

### `<globals>`

__Globals__ define environment parameters that are changed, analogous to the population-specific variables. Note that some global parameters may only apply to certain components. Unless modified, default values are used for global parameters. Either or both `value` and `scale` attributes can be applied, with `value` applied first.

```xml
<globals>
    <global id="PARAMETER_NAME" value="VALUE" scale="SCALE" />
    ...
<globals>
```

- `id` = name of the parameter to be modified
- `[value]` = (number) new value for the parameter
- `[scale]` = (number) scale value of the parameter

### `<components>`

__Components__ define various components included in the simulation. Depending on the type, different attributes are required. At least one `sites` type component must be specified.

```xml
<components>
    <component type="sites" class="source" x="X" y="Y" z="Z" />
    <component type="sites" class="pattern" />
    <component type="sites" class="graph" layout="LAYOUT"
        left="LEFT" right="RIGHT" top="TOP" bottom="BOTTOM" />
    ...
<components>
```

- __sites__/__source__ uses constant source sites, defined by `x`, `y`, and `z`
    + `[x]`, `[y]`, `[z]` = single number, `start:end` range, or `start:increment:end` interval of x, y, or z coordinates for the sources
    + default `*` indicating the entire range
- __sites__/__pattern__ uses pattern-based sites
- __sites__/__graph__ uses graph-based sites
    + `[layout]` = structure of the vasculature roots (if equal to `*`, then layout matches that of the pattern-based sites but in graph form; if empty, then a graph much be loaded from a checkpoint)
        + `S` = single roots, defined as comma-separated list of `(###)(AV)` where `(###)` is the percent distance along the border and `(AV)` indicates artery (`A`) or vein (`V`)
        + `A` = alternating roots, defined as number of sites along the given border (which will alternate between artery and vein)
        + `R` = random roots, defined as number of sites along the given border (which will be randomly positioned and randomly assigned as artery or vein)
        + `L` = line roots, defined as comma-separated list of `(###)(AV)(000)` where `(###)` is the percent distance along the border, `(AV)` indicates artery (`A`) or vein (`V`), and `000` is the percent distance covered by the line
    + `[left]`, `[right]`, `[top]`, and `[bottom]` = root locations defined depending on the the layout type
    + by default, the graph sites use realistic hemodynamics, use `type="graph.simple"` to instead use a simplified version
- __degrade__ degrades the cell wall of vessels located where there are non-healthy cell agents (only use with __site__/__graph__)
    + `interval` = (integer) minutes between degradation
- __remodel__ remodels the cell wall and vessel radius based on stress and flow (only use with __site__/__graph__)
    + `interval` = (integer) minutes between remodeling
````
