## Supplementary material for "Mapping CAR T-cell design space using agent-based models": CART8Cell.java

```
package arcade.agent.cell;

import java.util.Map;
import arcade.sim.Simulation;
import arcade.util.Parameter;
import arcade.agent.module.*;
import arcade.env.loc.Location;

/** 
 * Extension of {@link arcade.agent.cell.CARTCell} for CD8 CART-cells with
 * selected module versions.
 */

public class CART8Cell extends CARTCell {
	/** Serialization version identifier */
	private static final long serialVersionUID = 0;
	
	/**
	 * Creates a CD8 {@link arcade.agent.cell.CARTCell} agent.
	 * 
	 * @param sim  the simulation instance
	 * @param pop  the population index
	 * @param loc  the location of the cell 
	 * @param vol  the initial (and critical) volume of the cell
	 * @param age  the initial age of the cell in minutes
	 * @param params  the map of parameter name to {@link arcade.util.Parameter} objects
	 */
	public CART8Cell(Simulation sim, int pop, Location loc, double vol, int age, Map<String, Parameter> params) {
		super(pop, loc, vol, age, params);
		this.tcode = CODE_8_CELL;
		modules.put("inflammation", new InflammationCD8(this, sim));
		modules.put("metabolism",  new MetabolismCART(this, sim));
	}
	
	public Cell newCell(Simulation sim, int pop, Location loc, double vol, Map<String, Parameter> params) {
		return new CART8Cell(sim, pop, loc, vol, 0, params);
	}
}

	
```
