## Supplementary material for "Mapping CAR T-cell design space using agent-based models": CARTCell.java

```
package arcade.agent.cell;

import java.util.Map;
import java.util.HashMap;
import sim.engine.*;
import sim.util.Bag;
import arcade.sim.Simulation;
import arcade.util.Parameter;
import arcade.env.loc.Location;
import arcade.agent.module.Module;
import arcade.agent.helper.*;

/** 
 * Implementation of {@link arcade.agent.cell.Cell} for generic CAR T-cell.
 * <p>
 * {@code CARTCell} agents exist in one of thirteen states: neutral, apoptotic,
 * migratory, proliferative, senescent, cytotoxic (CD8), stimulatory (CD4),
 * exhausted, anergic, starved, or paused.
 * The neutral state is an transition state for "undecided" cells, and does not
 * have any biological analog.
 * <p>
 * {@code CARTCell} agents have two required {@link arcade.agent.module.Module} 
 * types: metabolism and inflammation.
 * Metabolism controls changes in cell energy and volume.
 * Inflammation controls effector functions.
 * <p>
 * General order of rules for the {@code TissueCell} step:
 * <ul>
 *     <li>update age</li>
 *     <li>check lifespan (possible change to apoptotic)</li>
 *     <li>step metabolism module</li>
 *     <li>check energy status (possible change to starved, apoptotic)</li>
 *     <li>step inflammation module</li>
 *     <li>check if neutral or paused (change to proliferative, migratory, senescent, 
 *     		cytotoxic, stimulatory, exhasuted, anergic)</li>
 * </ul>
 * <p>
 * Cell parameters are tracked using a map between the parameter name and a
 * {@link arcade.util.Parameter} object.
 * Daughter cell parameter values are drawn from a distribution centered on the
 * parent cell parameter with the specified amount of heterogeneity.
 */

public abstract class CARTCell implements Cell {
	/** Serialization version identifier */
	private static final long serialVersionUID = 0;
	
	/** Fraction of senescent cells that become apoptotic */
	private final double SENES_FRAC;
	
	/** Fraction of exhausted cells that become apoptotic */
	private final double EXHAU_FRAC;
	
	/** Fraction of anergic cells that become apoptotic */
	private final double ANERG_FRAC;
	
	/** Fraction of non-activated cells that become migratory (over proliferative) */
	private final double PROLI_FRAC;
	
	/** Energy threshold to become apoptotic */
	private final double ENERGY_THRESHOLD;
	
	private final double SEARCH_ABILITY, CAR_AFFINITY, CAR_ALPHA,  
		CAR_BETA, SELF_RECEPTOR_AFFINITY, SELF_ALPHA, SELF_BETA, CONTACT_FRAC;
	private final int MAX_ANTIGEN_BINDING, CARS;
	
	/** {@code true} if cell is no longer stepped, {@code false} otherwise */
	private boolean isStopped = false;
	
	/** Stopper used to stop this agent from being stepped in the schedule */
	private Stoppable stopper;
	
	/** {@link arcade.agent.helper.Helper} instance for this agent, may be null */
	public Helper helper;
	
	/** Current agent {@link arcade.env.loc.Location} */
	private final Location location;
	
	/** Map of module names and {@link arcade.agent.module.Module} instance */
	final Map<String, Module> modules;
	
	/** Map of parameter names and {@link arcade.util.Parameter} instances */
	final Map<String, Parameter> params;
	
	/** Agent behavior flags */
	private final boolean[] flags;
	
	/** Cell volume (in um<sup>3</sup>) */
	private double volume;
	
	/** Cell energy (in fmol ATP) */
	private double energy;
	
	/** Critical cell volume the cell attempts to maintain */
	private final double critVolume;
	
	/** Cell age (in minutes) */
	private int age;
	
	/** Cell type (state) */
	int type;
	
	/** Cell code */
	int code;
	
	/** T-cell code */
	public int tcode;
	
	/** Cell population index */
	private int pop;
	
	/** Cell death age in minutes */
	double deathAge;
	
	/** Number of cell divisions remaining */
	public int divisions;
	
	/** List of cell cycle lengths (in minutes) */
	private final Bag cycle = new Bag();
	
	/** Cell surface PD1 count at any given time */
	public int selfReceptors;
	
	/** Cell surface PD1 count at start */
	public int selfReceptorsStart;
	
	/** Number of times cell has bound antigen on target cells */
	public int boundAntigenCount;
	
	/** Number of times cell has bound self receptors on target cells */
	public int boundSelfCount;
	
	/** Time (in minutes) since cell last bound antigen on target cell */
	private int lastActiveTicker;
	
	// CONSTRUCTOR.
	/**
	 * Creates a {@code CARTCell} agent.
	 * <p>
	 * {@code CARTCell} agents are by default assigned as type = neutral.
	 * Any extending constructors should specify type and/or code as needed.
	 * <p>
	 * Cell parameters are drawn from {@link arcade.util.Parameter} distributions.
	 * A new map of {@link arcade.util.Parameter} objects is created using these
	 * values as the new means of the distributions.
	 * This cell parameter map is used when constructing daughter cell agents,
	 * so any daughter cells will draw their parameter values from the parent
	 * distribution (rather than the default distribution).
	 * Note that {@code META_PREF}, {@code META_PREF_IL2}, {@code META_PREF_ACTIVE}.
	 * {@code GLUC_UPTAKE_RATE}, {@code GLUC_UPTAKE_RATE_IL2}, and 
	 * {@code GLUC_UPTAKE_RATE_ACTIVE} are assigned to
	 * the cell parameter map, but are updated separately by the
	 * {@link arcade.agent.module.Module} constructors.
	 * Note that parameters involved in calculating receptor binding affinity, such as
	 * {@code CAR_AFFINITY}, {@code CAR_ALPHA}, {@code CAR_BETA}, {@code SELF_AFFINITY},
	 * {@code SELF_ALPHA}, {@code SELF_BETA}, {@code CONTACT_FRAC} are assigned values but
	 * those values are the same in all daughter cells as these are biophsyical properties
	 * unaffected by heterogenity except in the case of receptor mutation which is not
	 * accoutned for in this model.
	 * 
	 * @param pop  the population index
	 * @param loc  the location of the cell 
	 * @param vol  the initial (and critical) volume of the cell
	 * @param age  the initial age of the cell in minutes
	 * @param p  the map of parameter name to {@link arcade.util.Parameter} objects
	 */
	public CARTCell(int pop, Location loc, double vol, int age, Map<String, Parameter> p) {
		// Initialize cell agent.
		this.volume = vol;
		this.critVolume = vol;
		this.energy = 0;
		this.age = age;
		this.type = TYPE_NEUTRAL;
		this.code = CODE_T_CELL;
		this.pop = pop;
		location = loc.getCopy();
		modules = new HashMap<String, Module>();
		params = new HashMap<String, Parameter>();
		flags = new boolean[NUM_FLAGS];
		this.boundAntigenCount = 0;
		this.boundSelfCount = 0;
		
		// Select parameters from given distribution.
		this.SENES_FRAC = p.get("SENES_FRAC").nextDouble();
		this.EXHAU_FRAC = p.get("EXHAU_FRAC").nextDouble();
		this.ANERG_FRAC = p.get("ANERG_FRAC").nextDouble();
		this.PROLI_FRAC = p.get("PROLI_FRAC").nextDouble();
		this.ENERGY_THRESHOLD = p.get("ENERGY_THRESHOLD").nextDouble();
		double ACCURACY = p.get("ACCURACY").nextDouble();
		this.deathAge = p.get("DEATH_AGE_AVG").nextDouble();
		this.divisions = p.get("DIVISION_POTENTIAL_T").nextInt();
		this.SEARCH_ABILITY = p.get("SEARCH_ABILITY").getMuInt();
		this.MAX_ANTIGEN_BINDING = p.get("MAX_ANTIGEN_BINDING").nextInt();
		this.CARS = p.get("CARS").nextInt();
		this.selfReceptors = p.get("SELF_RECEPTORS").nextInt();
		this.selfReceptorsStart = selfReceptors;
		this.CAR_AFFINITY = p.get("CAR_AFFINITY").getMu();
		this.CAR_ALPHA = p.get("CAR_ALPHA").getMu();
		this.CAR_BETA = p.get("CAR_BETA").getMu();
		this.SELF_RECEPTOR_AFFINITY = p.get("SELF_RECEPTOR_AFFINITY").getMu();
		this.SELF_ALPHA = p.get("SELF_ALPHA").getMu();
		this.SELF_BETA = p.get("SELF_BETA").getMu();
		this.CONTACT_FRAC = p.get("CONTACT_FRAC").getMu();

		// Create parameter distributions for daughter cells.
		params.put("SENES_FRAC", p.get("SENES_FRAC").update(SENES_FRAC));
		params.put("EXHAU_FRAC", p.get("EXHAU_FRAC").update(EXHAU_FRAC));
		params.put("ANERG_FRAC", p.get("ANERG_FRAC").update(ANERG_FRAC));
		params.put("PROLI_FRAC", p.get("PROLI_FRAC").update(PROLI_FRAC));
		params.put("ENERGY_THRESHOLD", p.get("ENERGY_THRESHOLD").update(ENERGY_THRESHOLD));
		params.put("ACCURACY", p.get("ACCURACY").update(ACCURACY));
		params.put("DEATH_AGE_AVG", p.get("DEATH_AGE_AVG").update(deathAge));
		params.put("DIVISION_POTENTIAL_T", p.get("DIVISION_POTENTIAL_T").update(divisions));
		params.put("META_PREF", p.get("META_PREF"));
		params.put("META_PREF_IL2", p.get("META_PREF_IL2"));
		params.put("META_PREF_ACTIVE", p.get("META_PREF_ACTIVE"));
		params.put("GLUC_UPTAKE_RATE", p.get("GLUC_UPTAKE_RATE"));
		params.put("GLUC_UPTAKE_RATE_IL2", p.get("GLUC_UPTAKE_RATE_IL2"));
		params.put("GLUC_UPTAKE_RATE_ACTIVE", p.get("GLUC_UPTAKE_RATE_ACTIVE"));
		params.put("SEARCH_ABILITY", p.get("SEARCH_ABILITY"));
		params.put("MAX_ANTIGEN_BINDING", p.get("MAX_ANTIGEN_BINDING").update(MAX_ANTIGEN_BINDING));
		params.put("CARS", p.get("CARS").update(CARS));
		params.put("SELF_RECEPTORS", p.get("SELF_RECEPTORS").update(selfReceptors));
		params.put("CAR_AFFINITY", p.get("CAR_AFFINITY"));
		params.put("CAR_ALPHA", p.get("CAR_ALPHA"));
		params.put("CAR_BETA", p.get("CAR_BETA"));
		params.put("SELF_RECEPTOR_AFFINITY", p.get("SELF_RECEPTOR_AFFINITY"));
		params.put("SELF_ALPHA", p.get("SELF_ALPHA"));
		params.put("SELF_BETA", p.get("SELF_BETA"));
		params.put("CONTACT_FRAC", p.get("CONTACT_FRAC"));
	}
	
	public void setStopper(Stoppable stop) { this.stopper = stop; };
	public boolean isStopped() { return isStopped; }
	public Location getLocation() { return location; }
	public Helper getHelper() { return helper; }
	public void setHelper(Helper helper) { this.helper = helper; }
	public int getCode() { return code; }
	public int getPop() { return pop; }
	public void setType(int type) { this.type = type; }
	public int getType() { return type; }
	public int getAge() { return age; }
	public double getVolume() { return volume; }
	public double getEnergy() { return energy; }
	public Map<String, Parameter> getParams() { return params; }
	public void setVolume(double val) { this.volume = val; }
	public void setEnergy(double val) { this.energy = val; }
	public Module getModule(String key) { return modules.get(key); }
	public void setModule(String key, Module module) { modules.put(key, module); }
	public boolean getFlag(int type) { return flags[type]; }
	public void setFlag(int type, boolean val) { flags[type] = val; }
	public int getTCode() { return tcode; }
	public int getCARs() { return CARS; }
	public int getSelfReceptors() { return selfReceptors; }
	public double getCARAffinity() { return CAR_AFFINITY; }
	public double getSelfReceptorAffinity() { return SELF_RECEPTOR_AFFINITY; }
	public int getBoundAntigenCount() { return boundAntigenCount; }
	public int getBoundSelfCount() { return boundSelfCount; }
	
	/**
	 * Gets the critical volume for the cell.
	 * 
	 * @return  the critical cell volume
	 */
	public double getCritVolume() { return critVolume; }
	
	/**
	 * Gets the list of completed cell cycle lengths.
	 * 
	 * @return  the list of cell cycle lengths
	 */
	public Bag getCycle() { return cycle; }
	
	/**
	 * Adds a completed cell cycle length to the list of lengths.
	 * @param val  the cell cycle length
	 */
	public void addCycle(double val) { cycle.add(val); }
	
	/**
	 * Creates a new cell object.
	 * 
	 * @param sim  the simulation instance
	 * @param pop  the population index
	 * @param loc  the location of the cell 
	 * @param vol  the initial (and critical) volume of the cell
	 * @param params  the map of parameter name to {@link arcade.util.Parameter} objects
	 * @return  the daughter cell
	 */
	abstract Cell newCell(Simulation sim, int pop, Location loc, double vol, Map<String, Parameter> params);
	
	public void stop() { this.stopper.stop(); this.isStopped = true; }
	
	/**
	 * Steps the rules for the cell agent.
	 * 
	 * @param state  the MASON simulation state
	 */
	public void step(SimState state) {
		Simulation sim = (Simulation)state;
		
		// Increase age.
		age++;
				
		// Check for death due to age. For cells above the death age, use a 
		// cumulative normal distribution for a chance of apoptosis.
		if (age > deathAge && type != TYPE_APOPT) {
			double p = sim.getDeathProb(pop, age); // calculate cumulative probability
			double r = sim.getRandom(); // random value
			if (r < p) { apoptose(sim); } // schedule cell removal
		}
		
		// Increase time since last active ticker.
		lastActiveTicker++;
		if (lastActiveTicker != 0 && lastActiveTicker % 1440 == 0) {
			if (boundAntigenCount != 0) { boundAntigenCount--; }
		}
		
		if (lastActiveTicker/1440 >= 7) { setFlag(IS_ACTIVATED, false); }
		
		// Step metabolism module.
		modules.get("metabolism").stepModule(sim);
		
		// Check energy status. If cell has less energy than threshold, it will
		// apoptose. If overall energy is negative, then cell will apoptose.
		if (energy < ENERGY_THRESHOLD && type != TYPE_APOPT) { apoptose(sim); }
		else if (type != TYPE_APOPT && type != TYPE_SENES && 
				type != TYPE_EXHAU && type != TYPE_ANERG && 
				type != TYPE_STARV && energy < 0) { starve(sim); }
		else if (type == TYPE_STARV && energy >= 0) { setType(TYPE_NEUTRAL); } 

		// Step inflammatory signaling module.
		modules.get("inflammation").stepModule(sim);
		
		if (type == TYPE_NEUTRAL || type == TYPE_PAUSE) {			
			
			// Check proliferative capacity. If cell has exceeded
			// the number of allowed divisions, it will senesce.
			if (divisions == 0) { senesce(sim); }
			
			else {
				Cell target = bindTarget(state, location);
				
				// Check antigen binding.
				if (flags[IS_BOUNDANTIGEN]) {

					// Check self binding. If cell is bound to both
					// antigen and self it will become anergic.
					if (flags[IS_BOUNDSELFRECEPTOR]) { anergy(sim); }
				
					// If cell is only bound to target antigen, the cell
					// can potentially become properly activated.
					else {
						
						// Check overstimulation. If cell has bound to 
						// target antigens too many times, becomes exhausted.
						if (boundAntigenCount > MAX_ANTIGEN_BINDING) { exhaust(sim); }
						
						// Check type of CAR. If cell is properly activated, 
						// it can attack if CD8 or stimulate if CD4.
						else {
							if (tcode == CODE_8_CELL) { cytotoxic(sim, target); }
							if (tcode == CODE_4_CELL) { stimulate(sim, target); }
						}
					}
				}
			
				// If cell doesn't bind to target antigen. 
				else {
					
					// Check self binding.
					if (flags[IS_BOUNDSELFRECEPTOR]) {
						
						// Since only bound to a self receptor, unbind.
						setFlag(IS_BOUNDSELFRECEPTOR, false);
						
					}
					
					// Check activation status. If cell has been activated before,
					// it will proliferate. If not, it will migrate.
					if (flags[IS_ACTIVATED]) { proliferate(sim); }
					
					else { 
						if (sim.getRandom() > PROLI_FRAC) { migrate(sim); }
						else { proliferate(sim); }
					}
				}
			}
		}		
	}
	
	/**
	 * Switches cell state to senescent.
	 * 
	 * @param sim  the simulation instance
	 */
	public void senesce(Simulation sim) {
		if (sim.getRandom() > SENES_FRAC) { apoptose(sim); }
		else {
			setType(TYPE_SENES);
			setFlag(IS_MIGRATING, false);
			setFlag(IS_PROLIFERATING, false);
			setFlag(IS_BOUNDANTIGEN, false);
			setFlag(IS_BOUNDSELFRECEPTOR, false);
			setFlag(IS_ACTIVATED, false);
		}
	}
	
	/**
	 * Switches cell state to apoptotic.
	 * <p>
	 * Schedules a {@link arcade.agent.helper.Helper} to remove the cell after
	 * a specific amount of time.
	 * 
	 * @param sim  the simulation instance
	 */
	public void apoptose(Simulation sim) {
		setType(TYPE_APOPT);
		setFlag(IS_MIGRATING, false);
		setFlag(IS_PROLIFERATING, false);
		setFlag(IS_BOUNDANTIGEN, false);
		setFlag(IS_BOUNDSELFRECEPTOR, false);
		setFlag(IS_ACTIVATED, false);
		helper = new RemoveCARTHelper(this);
		helper.scheduleHelper(sim);
	}
	
	/**
	 * Switches cell state to starved.
	 *
	 * @param sim  the simulation instance
	 */
	public void starve(Simulation sim) {
		setType(TYPE_STARV);
		setFlag(IS_MIGRATING, false);
		setFlag(IS_PROLIFERATING, false);
		setFlag(IS_BOUNDANTIGEN, false);
		setFlag(IS_BOUNDSELFRECEPTOR, false);
	}
	
	/**
	 * Switches cell state to paused.
	 *
	 * @param sim  the simulation instance
	 */
	public void pause(Simulation sim) {
		setType(TYPE_PAUSE);
		setFlag(IS_MIGRATING, false);
		setFlag(IS_PROLIFERATING, false);
		setFlag(IS_BOUNDANTIGEN, false);
		setFlag(IS_BOUNDSELFRECEPTOR, false);
	}
	
	/**
	 * Switches cell state to migratory.
	 * <p>
	 * Schedules a {@link arcade.agent.helper.Helper} to move the cell after
	 * a specific amount of time.
	 *
	 * @param sim  the simulation instance
	 */
	public void migrate(Simulation sim) {
		setType(TYPE_MIGRA);
		setFlag(IS_MIGRATING, true);
		setFlag(IS_PROLIFERATING, false);
		setFlag(IS_BOUNDANTIGEN, false);
		setFlag(IS_BOUNDSELFRECEPTOR, false);
		helper = new MoveCARTHelper(this);
		helper.scheduleHelper(sim);
	}
	
	/**
	 * Switches cell state to proliferative.
	 * <p>
	 * Schedules a {@link arcade.agent.helper.Helper} to create a daughter cell
	 * once the cell doubles in volume.
	 *
	 * @param sim  the simulation instance
	 */
	public void proliferate(Simulation sim) {
		//System.out.println("proliferative " + this);
		setType(TYPE_PROLI);
		setFlag(IS_MIGRATING, false);
		setFlag(IS_PROLIFERATING, true);
		setFlag(IS_BOUNDANTIGEN, false);
		setFlag(IS_BOUNDSELFRECEPTOR, false);
		
		// Create temporary cell object for checking neighboring locations.
		// If proliferation criteria is met, this cell is added to the
		// schedule as the daughter cell.
		double f = sim.getRandom()/10 + 0.45;
		Cell cNew = newCell(sim, getPop(), getLocation(), getCritVolume()*2*f, getParams());
		helper = new MakeCARTHelper(this, cNew, sim.getTime(), f);
		helper.scheduleHelper(sim);
	}
	
	/**
	 * Switches cell state to cytotoxic.
	 * <p>
	 * Schedules a {@link arcade.agent.helper.Helper} to reset the cell
	 * once the cell has been bound to the target cell for
	 * the designated binding time.
	 *
	 * @param sim  the simulation instance
	 * @param target  the neighbor tissue cell the CAR T-cell is bound to
	 */
	public void cytotoxic(Simulation sim, Cell target) {
		setType(TYPE_CYTOT);
		setFlag(IS_ACTIVATED, true);
		setFlag(IS_MIGRATING, false);
		setFlag(IS_PROLIFERATING, false);
		lastActiveTicker = 0;
		
		helper = new KillingCARTHelper(this, target);
		helper.scheduleHelper(sim);
	}
	
	/**
	 * Switches cell state to stimulatory.
	 * <p>
	 * Schedules a {@link arcade.agent.helper.Helper} to reset the cell
	 * once the cell has been bound to the target cell for
	 * the designated binding time.
	 *
	 * @param sim  the simulation instance
	 * @param target  the neighbor tissue cell the CAR T-cell is bound to
	 */
	public void stimulate(Simulation sim, Cell target) {
		setType(TYPE_STIMU);
		setFlag(IS_ACTIVATED, true);
		setFlag(IS_MIGRATING, false);
		setFlag(IS_PROLIFERATING, false);
		lastActiveTicker = 0;
		
		TissueCell tissueCell = (TissueCell)target;

		if (target.isStopped()) { 
			setFlag(Cell.IS_BOUNDANTIGEN, false);
			setType(Cell.TYPE_NEUTRAL);
			helper = null;
		}
		
		else {
			tissueCell.quiesce(sim);
			
			// T cell needs to remain stimulatory and bound for a period of time.
			helper = new ResetCARTHelper(this);
			helper.scheduleHelper(sim);
		}
	}
	
	/**
	 * Switches cell state to exhasuted.
	 * 
	 * @param sim  the simulation instance
	 */
	public void exhaust(Simulation sim) {
		if (sim.getRandom() > EXHAU_FRAC) { apoptose(sim); }
		else {
			setType(TYPE_EXHAU);
			setFlag(IS_MIGRATING, false);
			setFlag(IS_PROLIFERATING, false);
			setFlag(IS_BOUNDANTIGEN, false);
			setFlag(IS_ACTIVATED, false);
		}
	}

	/**
	 * Switches cell state to anergic.
	 * 
	 * @param sim  the simulation instance
	 */
	public void anergy(Simulation sim) {
		if (sim.getRandom() > ANERG_FRAC) { apoptose(sim); }
		else {
			setType(TYPE_ANERG);
			setFlag(IS_MIGRATING, false);
			setFlag(IS_PROLIFERATING, false);
			setFlag(IS_BOUNDANTIGEN, false);
			setFlag(IS_BOUNDSELFRECEPTOR, false);
			setFlag(IS_ACTIVATED, false);
		}
	}
	
	/**
	 * Find free locations in the neighborhood.
	 * 
	 * @param sim  the simulation instance
	 * @param c  the target cell to add or move
	 * @return  a list of free locations
	 */
	protected static Bag getFreeLocations(Simulation sim, Cell c) {
		Bag locations = new Bag();
		Location cLoc = c.getLocation();
		int locMax = cLoc.getMaxAgents();
		double locVolume = cLoc.getVolume();
		double locArea = cLoc.getArea();
		
		// Iterate through each neighbor location and check if cell is able
		// to move into it based on if it does not increase volume above hex
		// volume and that each agent exists at tolerable height.
		locationCheck:
			for (Object locObj : cLoc.getNeighborLocations()) {
				Location loc = (Location)locObj;
				Bag bag = new Bag(sim.getAgents().getObjectsAtLocation(loc));
				bag.add(c); // add new cell into location for following checks
				int n = bag.numObjs; // number of agents in location
				int[] counts = new int[NUM_CODES];
				
				if (n < 2) { locations.add(loc); } // no other cells in new location
				else if (n > locMax) { continue; } // location already full
				else {
					double totalVol = Cell.calcTotalVolume(bag);
					double currentHeight = totalVol/locArea;
					
					// Check if total volume of cells with addition does not exceed 
					// volume of the hexagonal location.
					if (totalVol > locVolume) { continue; }
					
					// Check if all tissue cells can exist at a tolerable height.
					for (Object cellObj : bag) {
						Cell cell = (Cell)cellObj;
						counts[cell.getCode()]++;
						if (cell.getCode() == CODE_H_CELL || cell.getCode() == CODE_C_CELL ||
								cell.getCode() == CODE_S_CELL) {
							if (currentHeight > cell.getParams().get("MAX_HEIGHT").getMu()) { continue locationCheck; }
						}
					}
														
					// Add location to list of free locations.
					locations.add(loc);
				}
			}
		
		return locations;
	}
	
	/**
	 * Selects best location for a cell to be added or move into.
	 * <p>
	 * Each free location is scored based on glucose availability and distance
	 * from the center of the simulation.
	 * 
	 * @param sim  the simulation instance
	 * @param c  the target cell to add or move
	 * @return  the best location
	 */
	public static Location getBestLocation(Simulation sim, Cell c) {
		Bag locs = getFreeLocations(sim, c);
		int z = c.getLocation().getGridZ();
		double accuracy = c.getParams().get("ACCURACY").getMu();
		double maxVal = sim.getMolecules().get("GLUCOSE").getDouble("CONCENTRATION")*c.getLocation().getMax();
		int[] inds = new int[3];
		double[] scores = new double[3];
		
		// Check each free location for glucose and track the location with the
		// highest glucose concentration and highest living cancer agent count.
		if (locs.size() > 0) {
			for (int i = 0; i < locs.numObjs; i++) {
				Location loc = (Location)(locs.get(i));
				int[] counts = new int[NUM_CODES];
				
				// Determine number of living cancer agents at location.
				Bag bag = new Bag(sim.getAgents().getObjectsAtLocation(loc));
				for (Object cellObj : bag) {
					Cell cell = (Cell)cellObj;
					if (cell.getType() != TYPE_APOPT || cell.getType() != TYPE_NECRO) { 
						counts[cell.getCode()]++; 
					}
				}
				
				// Calculate score by introducing error to the location check
				// and adding bias to move toward cancer cells.
				double val = sim.getEnvironment("glucose").getTotalVal(loc)/maxVal;
				double gluc = (accuracy*val + (1 - accuracy)*sim.getRandom());
				double score = gluc + counts[CODE_C_CELL] + counts[CODE_S_CELL];
				
				// Determine index for z position of location.
				int k = loc.getGridZ() == z ? 0 : loc.getGridZ() == z + 1 ? 1 : 2;
				
				// Check if location is more desirable than current location.
				if (score > scores[k]) {
					scores[k] = score;
					inds[k] = i;
				}
			}
			
			// Randomly select vertical direction and return selected location.
			int rand = 0;
			if (inds[2] != 0) { rand = (int)(sim.getRandom()*3); }
			return (Location)(locs.get(inds[rand]));
		} else { return null; }
	}
	
	/**
	 * Determines if CAR T cell agent is bound to neighbor through receptor-target binding.
	 * <p>
	 * Searches the number of allowed neighbors in series, calculates bound probability to antigen
	 * and self receptors, compares values to random variable. Sets flags accordingly
	 * and returns a target cell if one was bound by antigen or self receptor.
	 * 
	 * @param state  the MASON simulation state
	 * @param loc  the location of the CAR T-cell
	 * @return  target cell if bound one, null otherwise
	 */
	public Cell bindTarget(SimState state, Location loc) {
		Simulation sim = (Simulation)state;
		double KDCAR = CAR_AFFINITY * (loc.getVolume() * 1e-15 * 6.022E23);
		double KDSelf = SELF_RECEPTOR_AFFINITY * (loc.getVolume() * 1e-15 * 6.022E23);
		
		// Create a bag with all agents in neighboring and current locations inside.
		// Remove self from bag.
		Bag bag = new Bag(sim.getAgents().getNeighbors(loc));
		bag.remove(this);
		
		// Shuffle bag.
		bag.shuffle(state.random);
		
		// Get number of neighbors.
		int n = bag.numObjs;

		// Bind target with some probability if a nearby cell has targets to bind.
		if (n == 0) {
			setFlag(IS_BOUNDANTIGEN, false); 				
			setFlag(IS_BOUNDSELFRECEPTOR, false);
			return null;
		}	
		else {
			
			double maxSearch = ( n < SEARCH_ABILITY ? n : SEARCH_ABILITY);
			
			for (int i = 0; i < maxSearch; i++) {
				Cell cell = (Cell)bag.get(i);
				if (cell.getCode() != CODE_T_CELL && cell.getType() != TYPE_APOPT && cell.getType() != TYPE_NECRO) {
					TissueCell tissueCell = (TissueCell)cell;
					double CARAntigens = tissueCell.getCARAntigens();
					double selfTargets = tissueCell.getSelfTargets();
					
					double hillCAR = (CARAntigens*CONTACT_FRAC / (KDCAR*CAR_BETA + CARAntigens*CONTACT_FRAC))*(CARS/50000)*CAR_ALPHA;
					double hillSelf = (selfTargets*CONTACT_FRAC / (KDSelf*SELF_BETA + selfTargets*CONTACT_FRAC))*(selfReceptors/selfReceptorsStart)*SELF_ALPHA;
					
					double logCAR = 2*(1/(1 + Math.exp(-1*hillCAR))) - 1;
					double logSelf = 2*(1/(1 + Math.exp(-1*hillSelf))) - 1;
					
					double randomAntigen = sim.getRandom();
					double randomSelf = sim.getRandom();
					
					if ( logCAR >= randomAntigen && logSelf < randomSelf ) {
						setFlag(IS_BOUNDANTIGEN, true);
						setFlag(IS_BOUNDSELFRECEPTOR, false);
						boundAntigenCount++;
						selfReceptors += (int)((double)selfReceptorsStart * (0.95 + sim.getRandom()/10));
						params.put("SELF_RECEPTORS", params.get("SELF_RECEPTORS").update(getSelfReceptors()));
						return cell;
					}
					else if ( logCAR >= randomAntigen && logSelf >= randomSelf ) {
						setFlag(IS_BOUNDANTIGEN, true);
						setFlag(IS_BOUNDSELFRECEPTOR, true);
						boundAntigenCount++;
						boundSelfCount++;
						selfReceptors += (int)((double)selfReceptorsStart * (0.95 + sim.getRandom()/10));
						params.put("SELF_RECEPTORS", params.get("SELF_RECEPTORS").update(getSelfReceptors()));
						return cell;
					}
					else if ( logCAR < randomAntigen && logSelf >= randomSelf ) {
						setFlag(IS_BOUNDANTIGEN, false);
						setFlag(IS_BOUNDSELFRECEPTOR, true);
						boundSelfCount++;
						return cell;
					}
					else { 
						setFlag(IS_BOUNDANTIGEN, false);
						setFlag(IS_BOUNDSELFRECEPTOR, false);
					}
				}
				else { continue; }
			}
			setFlag(IS_BOUNDANTIGEN, false);
			setFlag(IS_BOUNDSELFRECEPTOR, false);
			return null;
		}
	}

	/**
	 * {@inheritDoc}
	 * <p>
	 * The JSON is formatted as:
	 * <pre>
	 *     [ tcode , pop, type, position, volume, [ list, of, cycle, lengths, ... ] ]
	 * </pre>
	 */
	public String toJSON() {
		String cycles = "";
		for (Object c : cycle) { cycles += (double)c + ","; }
		return "[" + tcode + "," + pop + "," + type + "," + location.getPosition() 
		+ "," + String.format("%.2f", volume) + "," + String.format("%d", age) 
		+ ",[" + cycles.replaceFirst(",$","") + "]]";
	}
}
```
