## Supplementary material for "Mapping CAR T-cell design space using agent-based models": Cell.java

```
package arcade.agent.cell;

import java.util.Map;
import sim.engine.*;
import sim.util.Bag;
import arcade.env.loc.Location;
import arcade.util.Parameter;
import arcade.agent.helper.Helper;
import arcade.agent.module.Module;

/** 
 * A {@code Cell} object represents a cell agent.
 * <p>
 * <em>Types</em> (identifying cell state/phenotype, called type to avoid
 * confusion with simulation state) and <em>flags</em> (identifying cell status)
 * are provided for convenience.
 * Not all implementations of {@code Cell} need to utilize all the types or flags.
 * Additional types and flags may be added.
 * <p>
 * Each {@code Cell} implementation has a corresponding <em>code</em> to identify
 * the cell class.
 * Additional codes may be added.
 */

public interface Cell extends Steppable {
	/** Number of cell states */
	int NUM_TYPES = 13;
	
	/** ID for neutral (undecided) cells */
	int TYPE_NEUTRAL = 0;
	
	/** ID for apoptotic cells */
	int TYPE_APOPT = 1;
	
	/** ID for quiescent cells */
	int TYPE_QUIES = 2;
	
	/** ID for migratory cells */
	int TYPE_MIGRA = 3;
	
	/** ID for proliferative cells */
	int TYPE_PROLI = 4;
	
	/** ID for senescent cells */
	int TYPE_SENES = 5;
	
	/** ID for necrotic cells */
	int TYPE_NECRO = 6;
	
	/** ID for cytotoxic cells */
	int TYPE_CYTOT = 7;
	
	/** ID for stimulatory cells */
	int TYPE_STIMU = 8;
	
	/** ID for exhasuted cells */
	int TYPE_EXHAU = 9;
	
	/** ID for anergic cells */
	int TYPE_ANERG = 10;
	
	/** ID for starved cells */
	int TYPE_STARV = 11;
	
	/** ID for paused cells */
	int TYPE_PAUSE = 12;
	
	/** Number of different {@link arcade.agent.cell.Cell} codes */
	int NUM_CODES = 4;
	
	/** Code for healthy cells */
	int CODE_H_CELL = 0;
	
	/** Code for cancer cells */
	int CODE_C_CELL = 1;
	
	/** Code for cancer stem cells */
	int CODE_S_CELL = 2;
	
	/** Code for CAR T-cells 
	 *  Not used in profiler, but used in code.
	 */
	int CODE_T_CELL = 3;
	
	/** Number of different {@link arcade.agent.cell.CARTCell} codes */
	public static final int NUM_TCODES = 2;
	
	/** Code for CD4 CAR T-cells */
	public static final int CODE_4_CELL = 4;
	
	/** Code for CD8 CAR T-cells */
	public static final int CODE_8_CELL = 8;
	
	/** Number of behavior flags */
	int NUM_FLAGS = 7;
	
	/** Flag for migratory state (over proliferative) */
	int IS_MIGRATORY = 0;
	
	/** Flag for doubled volume */
	int IS_DOUBLED = 1;
	
	/** Flag for cell in a migratory state */
	int IS_MIGRATING = 2;
	
	/** Flag for cell in a proliferative state */
	int IS_PROLIFERATING = 3;
	
	/** Flag for cell that is in antigen-induced activation state */
	int IS_ACTIVATED = 4;
	
	/** Flag for cell bound to antigen */
	int IS_BOUNDANTIGEN = 5;
	
	/** Flag for cell bound to self receptor */
	int IS_BOUNDSELFRECEPTOR = 6;
	
	/**
	 * Sets the stopper for cell.
	 * 
	 * @param stop  the stopper object returned when the object is scheduled
	 */
	void setStopper(Stoppable stop);
	
	/**
	 * Stops the cell from being stepped.
	 */
	void stop();
	
	/**
	 * Checks if the cell has been stopped.
	 *
	 * @return  {@code true} if stopped, {@code false} otherwise
	 */
	boolean isStopped();
	
	/**
	 * Gets the associated {@link arcade.agent.helper.Helper} for the cell.
	 * 
	 * @return  the {@link arcade.agent.helper.Helper} object
	 */
	Helper getHelper();
	
	/**
	 * Sets the associated {@link arcade.agent.helper.Helper} for the cell.
	 * 
	 * @param helper  the {@link arcade.agent.helper.Helper} object
	 */
	void setHelper(Helper helper);
	
	/**
	 * Gets the {@link arcade.agent.module.Module} instance for the cell.
	 * 
	 * @param key  the name of the module
	 * @return  the {@link arcade.agent.module.Module} object
	 */
	Module getModule(String key);
	
	/**
	 * Sets a given {@link arcade.agent.module.Module} instance for the cell.
	 * 
	 * @param key  the name of the module
	 * @param module  the {@link arcade.agent.module.Module} object
	 */
	void setModule(String key, Module module);
	
	/**
	 * Gets the current {@link arcade.env.loc.Location} for the cell.
	 * @return  the location of the cell
	 */
	Location getLocation();
	
	/**
	 * Gets the cell code.
	 * 
	 * @return  the cell code
	 */
	int getCode();
	
	/**
	 * Gets the cell population index.
	 * 
	 * @return  the cell population
	 */
	int getPop();
	
	/**
	 * Gets the cell type.
	 *
	 * @return  the cell type.
	 */
	int getType();
	
	/**
	 * Sets the cell to the given type.
	 * 
	 * @param type  the target cell type
	 */
	void setType(int type);
	
	/**
	 * Gets the age of the cell (in minutes)
	 * 
	 * @return  the cell age
	 */
	int getAge();
	
	/**
	 * Gets the current volume of the cell.
	 * 
	 * @return  the cell volume
	 */
	double getVolume();
	
	/**
	 * Sets the cell volume.
	 *
	 * @param val  the target volume
	 */
	void setVolume(double val);
	
	/**
	 * Gets the current energy level of the cell.
	 * 
	 * @return  the cell energy
	 */
	double getEnergy();
	
	/**
	 * Sets the cell energy.
	 *
	 * @param val  the target energy
	 */
	void setEnergy(double val);
	
	/**
	 * Gets the parameter set for the cell
	 * 
	 * @return  a map of parameter name to {@link arcade.util.Parameter} objects
	 */
	Map<String, Parameter> getParams();
	
	/**
	 * Gets the flag value for a given type
	 * 
	 * @param type  the flag type
	 * @return  the flag value
	 */
	boolean getFlag(int type);
	
	/**
	 * Sets the flag to the given value
	 * 
	 * @param type  the flag type
	 * @param val  the flag value
	 */
	void setFlag(int type, boolean val);
	
	/**
	 * Calculates the total volume of {@code Cell} objects in a {@code Bag}.
	 * @param cells  the {@code Bag} containing cell objects
	 * @return  the total volume
	 */
	static double calcTotalVolume(Bag cells) {
		double totVolume = 0;
		for (Object obj : cells) { totVolume += ((Cell)obj).getVolume(); }
		return totVolume;
	}
	
	/**
	 * Represents object as a JSON entry.
	 * 
	 * @return  the JSON string
	 */
	String toJSON();
}
```
