## Supplementary material for "Mapping CAR T-cell design space using agent-based models": TissueCCell.java

```
package arcade.agent.cell;

import java.util.Map;
import sim.engine.SimState;
import arcade.sim.Simulation;
import arcade.agent.module.Module;
import arcade.env.loc.Location;
import arcade.util.Parameter;
import arcade.util.MiniBox;

/** 
 * Extension of {@link arcade.agent.cell.TissueHCell} for cancerous tissue cells.
 * <p>
 * {@code TissueCCell} agents are modified from their superclass:
 * <ul>
 *     <li>Code change to {@code CODE_C_CELL}</li>
 *     <li>If cell is quiescent, they may exit out of quiescence into neutral
 *     if there is space in their neighborhood</li>
 * </ul>
 * 
 * @version 2.2.7
 * @since   2.2
 */

public class TissueCCell extends TissueHCell {
	/** Serialization version identifier */
	private static final long serialVersionUID = 0;
	
	/**
	 * Creates a cancerous {@link arcade.agent.cell.TissueCell} agent given
	 * specific module versions.
	 * <p>
	 * Changes the cell agent code to cancerous.
	 *
	 * @param sim  the simulation instance
	 * @param pop  the population index
	 * @param loc  the location of the cell 
	 * @param vol  the initial (and critical) volume of the cell
	 * @param age  the initial age of the cell in minutes
	 * @param params  the map of parameter name to {@link arcade.util.Parameter} objects
	 * @param box  the map of module name to version
	 */
	public TissueCCell(Simulation sim, int pop, Location loc, double vol,
					   int age, Map<String, Parameter> params, MiniBox box) {
		super(sim, pop, loc, vol, age, params, box);
		code = Cell.CODE_C_CELL;
		CAR_ANTIGENS = params.get("CAR_ANTIGENS_CANCER").nextInt();
		params.put("CAR_ANTIGENS_CANCER", params.get("CAR_ANTIGENS_CANCER").update(CAR_ANTIGENS));
	}
	
	/**
	 * Creates a cancerous {@link arcade.agent.cell.TissueCell} agent given the
	 * modules of the parent cell.
	 * <p>
	 * Constructor uses reflection to create constructors based on the
	 * existing {@link arcade.agent.module.Module} objects.
	 * Changes the cell agent code to cancerous.
	 *
	 * @param sim  the simulation instance
	 * @param parent  the parent cell
	 * @param f  the fractional reduction
	 */
	public TissueCCell(Simulation sim, TissueCell parent, double f) {
		super(sim, parent, f);
		code = Cell.CODE_C_CELL;
		CAR_ANTIGENS = params.get("CAR_ANTIGENS_CANCER").nextInt();
		params.put("CAR_ANTIGENS_CANCER", params.get("CAR_ANTIGENS_CANCER").update(CAR_ANTIGENS));
	}
	
	/**
	 * {@inheritDoc}
	 * <p>
	 * Cells that are quiescent will check their neighborhood for free locations.
	 */
	public void step(SimState state) {
		if (type == TYPE_QUIES) { checkNeighborhood(state, this); }
		super.step(state);
	}
	
	public Cell newCell(Simulation sim, Cell parent, double f) {
		return new TissueCCell(sim, (TissueCell)parent, f);
	}
	
	/**
	 * Checks neighborhood for free locations.
	 * <p>
	 * If there is at least one free location, the cell becomes neutral.
	 * 
	 * @param state  the MASON simulation state
	 * @param c  the cell
	 */
	private static void checkNeighborhood(SimState state, Cell c) {
		Simulation sim = (Simulation)state;
		if (TissueCell.getFreeLocations(sim, c).size() > 0) { c.setType(Cell.TYPE_NEUTRAL); }
	}
}
```
