## Supplementary material for "Mapping CAR T-cell design space using agent-based models": TissueCell.java

```
package arcade.agent.cell;

import java.util.Map;
import java.util.HashMap;
import sim.engine.*;
import sim.util.Bag;
import arcade.sim.Simulation;
import arcade.util.Parameter;
import arcade.env.loc.Location;
import arcade.agent.module.Module;
import arcade.agent.helper.*;

/** 
 * Implementation of {@link arcade.agent.cell.Cell} for generic tissue cell.
 * <p>
 * {@code TissueCell} agents exist in one of seven states: neutral, apoptotic,
 * quiescent, migratory, proliferative, senescent, and necrotic.
 * The neutral state is an transition state for "undecided" cells, and does not
 * have any biological analog.
 * <p>
 * {@code TissueCell} agents have two required {@link arcade.agent.module.Module} 
 * types: metabolism and signaling.
 * Metabolism controls changes in cell energy and volume.
 * Signaling controls the proliferative vs. migratory decision.
 * <p>
 * General order of rules for the {@code TissueCell} step:
 * <ul>
 *     <li>update age</li>
 *     <li>check lifespan (possible change to apoptotic)</li>
 *     <li>step metabolism module</li>
 *     <li>check energy status (possible change to quiescent, necrotic)</li>
 *     <li>step signaling module</li>
 *     <li>check if neutral (change to proliferative, migratory, senescent)</li>
 * </ul>
 * <p>
 * Cell parameters are tracked using a map between the parameter name and a
 * {@link arcade.util.Parameter} object.
 * Daughter cell parameter values are drawn from a distribution centered on the
 * parent cell parameter with the specified amount of heterogeneity.
 */

public abstract class TissueCell implements Cell {
	/** Serialization version identifier */
	private static final long serialVersionUID = 0;
	
	/** Fraction of necrotic cells that become apoptotic */
	private final double NECRO_FRAC;
	
	/** Fraction of senescent cells that become apoptotic */
	private final double SENES_FRAC;
	
	/** Energy threshold to become necrotic */
	private final double ENERGY_THRESHOLD;
	
	/** {@code true} if cell is no longer stepped, {@code false} otherwise */
	private boolean isStopped = false;
	
	/** Stopper used to stop this agent from being stepped in the schedule */
	private Stoppable stopper;
	
	/** {@link arcade.agent.helper.Helper} instance for this agent, may be null */
	public Helper helper;
	
	/** Current agent {@link arcade.env.loc.Location} */
	private final Location location;
	
	/** Map of module names and {@link arcade.agent.module.Module} instance */
	final Map<String, Module> modules;
	
	/** Map of parameter names and {@link arcade.util.Parameter} instances */
	final Map<String, Parameter> params;
	
	/** Agent behavior flags */
	private final boolean[] flags;
	
	/** Cell volume (in um<sup>3</sup>) */
	private double volume;
	
	/** Cell energy (in fmol ATP) */
	private double energy;
	
	/** Critical cell volume the cell attempts to maintain */
	private final double critVolume;
	
	/** Cell age (in minutes) */
	private int age;
	
	/** Cell type (state) */
	int type;
	
	/** Cell code */
	int code;
	
	/** Cell population index */
	private int pop;
	
	/** Cell death age in minutes */
	double deathAge;
	
	/** Number of cell divisions remaining */
	public int divisions;
	
	/** List of cell cycle lengths (in minutes) */
	private final Bag cycle = new Bag();
	
	/** Cell surface antigen count */
	protected int CAR_ANTIGENS;
	
	/** Cell surface PDL1 count */
	private int SELF_TARGETS;

	// CONSTRUCTOR.
	/**
	 * Creates a {@code TissueCell} agent.
	 * <p>
	 * {@code TissueCell} agents are by default assigned as type = neutral and
	 * code = healthy.
	 * Any extending constructors should change type and/or code as needed.
	 * <p>
	 * Cell parameters are drawn from {@link arcade.util.Parameter} distributions.
	 * A new map of {@link arcade.util.Parameter} objects is created using these
	 * values as the new means of the distributions.
	 * This cell parameter map is used when constructing daughter cell agents,
	 * so any daughter cells will draw their parameter values from the parent
	 * distribution (rather than the default distribution).
	 * Note that {@code META_PREF} and {@code MIGRA_THRESHOLD} are assigned to
	 * the cell parameter map, but are updated separately by the
	 * {@link arcade.agent.module.Module} constructors.
	 * 
	 * @param pop  the population index
	 * @param loc  the location of the cell 
	 * @param vol  the initial (and critical) volume of the cell
	 * @param age  the initial age of the cell in minutes
	 * @param p  the map of parameter name to {@link arcade.util.Parameter} objects
	 */
	public TissueCell(int pop, Location loc, double vol, int age, Map<String, Parameter> p) {
		// Initialize cell agent.
		this.volume = vol;
		this.critVolume = vol;
		this.energy = 0;
		this.age = age;
		this.type = TYPE_NEUTRAL;
		this.code = CODE_H_CELL;
		this.pop = pop;
		location = loc.getCopy();
		modules = new HashMap<>();
		params = new HashMap<>();
		flags = new boolean[NUM_FLAGS];
		
		// Select parameters from given distribution
		this.NECRO_FRAC = p.get("NECRO_FRAC").nextDouble();
		this.SENES_FRAC = p.get("SENES_FRAC").nextDouble();
		this.ENERGY_THRESHOLD = p.get("ENERGY_THRESHOLD").nextDouble();
		double MAX_HEIGHT = p.get("MAX_HEIGHT").nextDouble();
		double ACCURACY = p.get("ACCURACY").nextDouble();
		double AFFINITY = p.get("AFFINITY").nextDouble();
		this.deathAge = p.get("DEATH_AGE_AVG").nextDouble();
		this.divisions = p.get("DIVISION_POTENTIAL").nextInt();		
		this.CAR_ANTIGENS = p.get("CAR_ANTIGENS_HEALTHY").nextInt();
		this.SELF_TARGETS = p.get("SELF_TARGETS").nextInt();

		// Create parameter distributions for daughter cells.
		params.put("NECRO_FRAC", p.get("NECRO_FRAC").update(NECRO_FRAC));
		params.put("SENES_FRAC", p.get("SENES_FRAC").update(SENES_FRAC));
		params.put("ENERGY_THRESHOLD", p.get("ENERGY_THRESHOLD").update(ENERGY_THRESHOLD));
		params.put("MAX_HEIGHT", p.get("MAX_HEIGHT").update(MAX_HEIGHT));
		params.put("ACCURACY", p.get("ACCURACY").update(ACCURACY));
		params.put("AFFINITY", p.get("AFFINITY").update(AFFINITY));
		params.put("DEATH_AGE_AVG", p.get("DEATH_AGE_AVG").update(deathAge));
		params.put("DIVISION_POTENTIAL", p.get("DIVISION_POTENTIAL").update(divisions));
		params.put("META_PREF", p.get("META_PREF"));
		params.put("MIGRA_THRESHOLD", p.get("MIGRA_THRESHOLD"));
		params.put("CAR_ANTIGENS_HEALTHY", p.get("CAR_ANTIGENS_HEALTHY").update(CAR_ANTIGENS));
		params.put("CAR_ANTIGENS_CANCER", p.get("CAR_ANTIGENS_CANCER"));
		params.put("SELF_TARGETS", p.get("SELF_TARGETS").update(SELF_TARGETS));
	}
	
	public void setStopper(Stoppable stop) { this.stopper = stop; }
	public boolean isStopped() { return isStopped; }
	public Location getLocation() { return location; }
	public Helper getHelper() { return helper; }
	public void setHelper(Helper helper) { this.helper = helper; }
	public int getCode() { return code; }
	public int getPop() { return pop; }
	public void setType(int type) { this.type = type; }
	public int getType() { return type; }
	public int getAge() { return age; }
	public double getVolume() { return volume; }
	public double getEnergy() { return energy; }
	public Map<String, Parameter> getParams() { return params; }
	public void setVolume(double val) { this.volume = val; }
	public void setEnergy(double val) { this.energy = val; }
	public Module getModule(String key) { return modules.get(key); }
	public void setModule(String key, Module module) { modules.put(key, module); }
	public boolean getFlag(int type) { return flags[type]; }
	public void setFlag(int type, boolean val) { flags[type] = val; }
	public int getCARAntigens() { return CAR_ANTIGENS; }
	public int getSelfTargets() { return SELF_TARGETS; }
	
	/**
	 * Gets the critical volume for the cell.
	 * 
	 * @return  the critical cell volume
	 */
	public double getCritVolume() { return critVolume; }
	
	/**
	 * Gets the list of completed cell cycle lengths.
	 * 
	 * @return  the list of cell cycle lengths
	 */
	public Bag getCycle() { return cycle; }
	
	/**
	 * Adds a completed cell cycle length to the list of lengths.
	 * @param val  the cell cycle length
	 */
	public void addCycle(double val) { cycle.add(val); }
	
	/**
	 * Creates a new cell object.
	 * 
	 * @param sim  the simulation instance
	 * @param parent  the parent cell
	 * @param f  the fractional reduction
	 * @return  the daughter cell
	 */
	abstract Cell newCell(Simulation sim, Cell parent, double f);
	
	public void stop() { this.stopper.stop(); this.isStopped = true; }
	
	/**
	 * Steps the rules for the cell agent.
	 * 
	 * @param state  the MASON simulation state
	 */
	public void step(SimState state) {
		Simulation sim = (Simulation)state;
		
		// Increase age.
		age++;
		
		// Check for death due to age. For cells above the death age, use a 
		// cumulative normal distribution for a chance of apoptosis.
		if (age > deathAge && type != TYPE_APOPT) {
			double p = sim.getDeathProb(pop, age); // calculate cumulative probability
			double r = sim.getRandom(); // random value
			if (r < p) { apoptose(sim); } // schedule cell removal
		}
		
		// Step metabolism module.
		modules.get("metabolism").stepModule(sim);
		
		// Check energy status. If cell has less energy than threshold, it will
		// necrose. If overall energy is negative, then cell enters quiescence.
		if (energy < ENERGY_THRESHOLD && type != TYPE_APOPT) { necrose(sim); }
		else if (type != TYPE_APOPT && type != TYPE_QUIES
			&& type != TYPE_SENES && energy < 0) { quiesce(sim); }
		
		// Step signaling network module.
		modules.get("signaling").stepModule(sim);
		
		// Change type from neutral based on change in PLCg.
		if (type == TYPE_NEUTRAL) {
			if (flags[IS_MIGRATORY]) { migrate(sim); }
			else if (divisions == 0) { senesce(sim); }
			else { proliferate(sim); }
		}
	}
	
	/**
	 * Switches cell state to senescent.
	 * 
	 * @param sim  the simulation instance
	 */
	public void senesce(Simulation sim) {
		if (sim.getRandom() > SENES_FRAC) { apoptose(sim); }
		else {
			setType(TYPE_SENES);
			setFlag(IS_MIGRATING, false);
			setFlag(IS_PROLIFERATING, false);
		}
	}
	
	/**
	 * Switches cell state to necrotic.
	 * 
	 * @param sim  the simulation instance
	 */
	public void necrose(Simulation sim) {
		if (sim.getRandom() > NECRO_FRAC) { apoptose(sim); }
		else {
			setType(TYPE_NECRO);
			stop();
		}
	}
	
	/**
	 * Switches cell state to apoptotic.
	 * <p>
	 * Schedules a {@link arcade.agent.helper.Helper} to remove the cell after
	 * a specific amount of time.
	 * 
	 * @param sim  the simulation instance
	 */
	public void apoptose(Simulation sim) {
		setType(TYPE_APOPT);
		setFlag(IS_MIGRATING, false);
		setFlag(IS_PROLIFERATING, false);
		helper = new RemoveTissueHelper(this);
		helper.scheduleHelper(sim);
	}
	
	/**
	 * Switches cell state to quiescent.
	 *
	 * @param sim  the simulation instance
	 */
	public void quiesce(Simulation sim) {
		setType(TYPE_QUIES);
		setFlag(IS_MIGRATING, false);
		setFlag(IS_PROLIFERATING, false);
	}
	
	/**
	 * Switches cell state to migratory.
	 * <p>
	 * Schedules a {@link arcade.agent.helper.Helper} to move the cell after
	 * a specific amount of time.
	 *
	 * @param sim  the simulation instance
	 */
	public void migrate(Simulation sim) {
		setType(TYPE_MIGRA);
		setFlag(IS_MIGRATING, true);
		setFlag(IS_PROLIFERATING, false);
		helper = new MoveTissueHelper(this);
		helper.scheduleHelper(sim);
	}
	
	/**
	 * Switches cell state to proliferative.
	 * <p>
	 * Schedules a {@link arcade.agent.helper.Helper} to create a daughter cell
	 * once the cell doubles in volume.
	 *
	 * @param sim  the simulation instance
	 */
	public void proliferate(Simulation sim) {
		setType(TYPE_PROLI);
		setFlag(IS_PROLIFERATING, true);
		setFlag(IS_MIGRATING, false);
		
		// Create temporary cell object for checking neighboring locations.
		// If proliferation criteria is met, this cell is added to the
		// schedule as the daughter cell.
		double f = sim.getRandom()/10 + 0.45;
		Cell cNew = newCell(sim, this, f);
		helper = new MakeTissueHelper(this, cNew, sim.getTime(), f);
		helper.scheduleHelper(sim);
	}
	
	/**
	 * Find free locations in the neighborhood.
	 * 
	 * @param sim  the simulation instance
	 * @param c  the target cell to add or move
	 * @return  a list of free locations
	 */
	static Bag getFreeLocations(Simulation sim, Cell c) {
		Bag locations = new Bag();
		Location cLoc = c.getLocation();
		int locMax = cLoc.getMaxAgents();
		double locVolume = cLoc.getVolume();
		double locArea = cLoc.getArea();
		
		// Iterate through each neighbor location and check if cell is able
		// to move into it based on if it does not increase volume above hex
		// volume and that each agent exists at tolerable height.
		locationCheck:
			for (Object locObj : cLoc.getNeighborLocations()) {
				Location loc = (Location)locObj;
				Bag bag = new Bag(sim.getAgents().getObjectsAtLocation(loc));
				bag.add(c); // add new cell into location for following checks
				int n = bag.numObjs; // number of agents in location
				int[] counts = new int[NUM_CODES];
				
				if (n < 2) { locations.add(loc); } // no other cells in new location
				else if (n > locMax) { continue; } // location already full
				else {
					double totalVol = Cell.calcTotalVolume(bag);
					double currentHeight = totalVol/locArea;
					
					// Check if total volume of cells with addition does not exceed 
					// volume of the hexagonal location.
					if (totalVol > locVolume) { continue; }
					
					// Check if all tissue cells can exist at a tolerable height.
					for (Object cellObj : bag) {
						Cell cell = (Cell)cellObj;
						counts[cell.getCode()]++;
						if (cell.getCode() == CODE_H_CELL || cell.getCode() == CODE_C_CELL ||
								cell.getCode() == CODE_S_CELL) {
							if (currentHeight > cell.getParams().get("MAX_HEIGHT").getMu()) { continue locationCheck; }
						}
					}
					
					// Check if more than one healthy agent in location.
					if (counts[CODE_H_CELL] > 1) { continue; }
					
					// Add location to list of free locations.
					locations.add(loc);
				}
			}
		
		return locations;
	}
	
	/**
	 * Selects best location for a cell to be added or move into.
	 * <p>
	 * Each free location is scored based on glucose availability and distance
	 * from the center of the simulation.
	 * 
	 * @param sim  the simulation instance
	 * @param c  the target cell to add or move
	 * @return  the best location
	 */
	public static Location getBestLocation(Simulation sim, Cell c) {
		Bag locs = getFreeLocations(sim, c);
		int z = c.getLocation().getGridZ();
		int r = c.getLocation().getRadius();
		double accuracy = c.getParams().get("ACCURACY").getMu();
		double affinity = c.getParams().get("AFFINITY").getMu();
		double maxVal = sim.getMolecules().get("GLUCOSE").getDouble("CONCENTRATION")*c.getLocation().getMax();
		int[] inds = new int[3];
		double[] scores = new double[3];
		
		// Check each free location for glucose and track the location with the
		// highest glucose concentration.
		if (locs.size() > 0) {
			for (int i = 0; i < locs.numObjs; i++) {
				Location loc = (Location)(locs.get(i));
				
				// Calculate score by introducing error to the location check
				// and adding affinity to move toward center.
				double val = sim.getEnvironment("glucose").getTotalVal(loc)/maxVal;
				double gluc = (accuracy*val + (1 - accuracy)*sim.getRandom());
				double dist = ((r - loc.getRadius()) + 1)/2.0;
				double score = affinity*dist + (1 - affinity)*gluc;
				
				// Determine index for z position of location.
				int k = loc.getGridZ() == z ? 0 : loc.getGridZ() == z + 1 ? 1 : 2;
				
				// Check if location is more desirable than current location.
				if (score > scores[k]) {
					scores[k] = score;
					inds[k] = i;
				}
			}
			
			// Randomly select vertical direction and return selected location.
			int rand = 0;
			if (inds[2] != 0) { rand = (int)(sim.getRandom()*3); }
			return (Location)(locs.get(inds[rand]));
		} else { return null; }
	}
	
	/**
	 * {@inheritDoc}
	 * <p>
	 * The JSON is formatted as:
	 * <pre>
	 *     [ code, pop, type, position, volume, age, [ list, of, cycle, lengths, ... ] ]
	 * </pre>
	 */
	public String toJSON() {
		String cycles = "";
		for (Object c : cycle) { cycles += (double)c + ","; }
		return "[" + code + "," + pop + "," + type + "," + location.getPosition() 
			+ "," + String.format("%.2f", volume) + "," + String.format("%d", age) 
			+ ",[" + cycles.replaceFirst(",$","") + "]]";
	}
}
```
