## Supplementary material for "Mapping CAR T-cell design space using agent-based models": TissueHCell.java

```
package arcade.agent.cell;

import java.lang.reflect.Constructor;
import java.util.Map;
import arcade.sim.Simulation;
import arcade.agent.module.Module;
import arcade.agent.module.*;
import arcade.env.loc.Location;
import arcade.util.Parameter;
import arcade.util.MiniBox;

/** 
 * Extension of {@link arcade.agent.cell.TissueCell} for healthy tissue cells with
 * selected module versions.
 * <p>
 * {@code TissueHCell} agents can be created by either passing in a
 * {@link arcade.util.MiniBox} with module versions or the parent cell.
 *
 * @version 2.2.9
 * @since   2.2
 */

public class TissueHCell extends TissueCell {
	/** Serialization version identifier */
	private static final long serialVersionUID = 0;
	
	/**
	 * Creates a healthy {@link arcade.agent.cell.TissueCell} agent given specific
	 * module versions.
	 * 
	 * @param sim  the simulation instance
	 * @param pop  the population index
	 * @param loc  the location of the cell 
	 * @param vol  the initial (and critical) volume of the cell
	 * @param age  the initial age of the cell in minutes
	 * @param params  the map of parameter name to {@link arcade.util.Parameter} objects
	 * @param box  the map of module name to version
	 */
	public TissueHCell(Simulation sim, int pop, Location loc, double vol, 
					   int age, Map<String, Parameter> params, MiniBox box) {
		super(pop, loc, vol, age, params);
		
		// Add metabolism module.
		switch (box.get("metabolism")) {
			case "RANDOM":
				modules.put("metabolism", new MetabolismRandom(this, sim));
				break;
			case "SIMPLE":
				modules.put("metabolism", new MetabolismSimple(this, sim));
				break;
			case "MEDIUM":
				modules.put("metabolism", new MetabolismMedium(this, sim));
				break;
			case "COMPLEX":
				modules.put("metabolism", new MetabolismComplex(this, sim));
				break;
		}
		
		// Add signaling module.
		switch (box.get("signaling")) {
			case "RANDOM":
				modules.put("signaling", new SignalingRandom(this, sim));
				break;
			case "SIMPLE":
				modules.put("signaling", new SignalingSimple(this, sim));
				break;
			case "MEDIUM":
				modules.put("signaling", new SignalingMedium(this, sim));
				break;
			case "COMPLEX":
				modules.put("signaling", new SignalingComplex(this, sim));
				break;
		}
	}
	
	/**
	 * Creates a healthy {@link arcade.agent.cell.TissueCell} agent given the
	 * modules of the parent cell.
	 * <p>
	 * Constructor uses reflection to create constructors based on the
	 * existing {@link arcade.agent.module.Module} objects.
	 * 
	 * @param sim  the simulation instance
	 * @param parent  the parent cell
	 * @param f  the fractional reduction
	 */
	public TissueHCell(Simulation sim, TissueCell parent, double f) {
		super(parent.getPop(), parent.getLocation(), parent.getCritVolume()*2*f, 0, parent.getParams());
		try {
			Map<String, Module> modules = parent.modules;
			for (String module : modules.keySet()) {
				Constructor<?> cons = modules.get(module).getClass().getConstructor(Cell.class, Simulation.class);
				this.modules.put(module, (Module)(cons.newInstance(this, sim)));
			}
		} catch (Exception e) { e.printStackTrace(); System.exit(1); }
	}
	
	public Cell newCell(Simulation sim, Cell parent, double f) {
		return new TissueHCell(sim, (TissueCell)parent, f);
	}
}
```
