## Supplementary material for "Mapping CAR T-cell design space using agent-based models": TissueSCell.java

```
package arcade.agent.cell;

import java.util.Map;
import arcade.sim.Simulation;
import arcade.agent.module.Module;
import arcade.env.loc.Location;
import arcade.util.Parameter;
import arcade.util.MiniBox;

/**
 * Extension of {@link arcade.agent.cell.TissueCCell} for cancerous stem cells.
 * <p>
 * {@code TissueSCell} agents are modified from their superclass:
 * <ul>
 *     <li>Code change to {@code CODE_S_CELL}</li>
 *     <li>Cells are immortal (death age set to maximum)</li>
 *     <li>Asymmetric division with probability of producing another stem cell
 *     ({@code TissueSCell}) or a cancerous cell ({@code TissueCCell})</li>
 *     <li>No division limit</li>
 * </ul>
 *
 * @version 2.2.8
 * @since   2.2
 */

public class TissueSCell extends TissueCCell {
	/** Serialization version identifier */
	private static final long serialVersionUID = 0;
	
	/**
	 * Creates a cancer stem cell {@link arcade.agent.cell.TissueCell} agent given
	 * specific module versions.
	 * <p>
	 * Changes the cell agent code to cancer stem cell and life span to the 
	 * maximum integer value (i.e. cell is immortal).
	 *
	 * @param sim  the simulation instance
	 * @param pop  the population index
	 * @param loc  the location of the cell 
	 * @param vol  the initial (and critical) volume of the cell
	 * @param age  the initial age of the cell in minutes
	 * @param params  the map of parameter name to {@link arcade.util.Parameter} objects
	 * @param box  the map of module name to version
	 */
	public TissueSCell(Simulation sim, int pop, Location loc, double vol, 
					   int age, Map<String, Parameter> params, MiniBox box) {
		super(sim, pop, loc, vol, age, params, box);
		code = Cell.CODE_S_CELL;
		deathAge = Integer.MAX_VALUE;
	}
	
	/**
	 * Creates a cancer stem cell {@link arcade.agent.cell.TissueCell} agent given
	 * the modules of the parent cell.
	 * <p>
	 * Constructor uses reflection to create constructors based on the
	 * existing {@link arcade.agent.module.Module} objects.
	 * Changes the cell agent code to cancer stem cell and life span to the 
	 * maximum integer value (i.e. cell is immortal).
	 *
	 * @param sim  the simulation instance
	 * @param parent  the parent cell
	 * @param f  the fractional reduction
	 */
	public TissueSCell(Simulation sim, TissueCell parent, double f) {
		super(sim, parent, f);
		code = Cell.CODE_S_CELL;
		deathAge = Integer.MAX_VALUE;
	}
	
	/**
	 * {@inheritDoc}
	 * <p>
	 * Cells have a certain probability of producing another cancer stem cell.
	 */
	public Cell newCell(Simulation sim, Cell parent, double f) {
		return checkDivision(sim, this) ?
			new TissueSCell(sim, (TissueCell)parent, f) : new TissueCCell(sim, (TissueCell)parent, f);
	}
	
	/**
	 * Checks if stem cell division is symmetric.
	 * <p>
	 * 
	 * @param sim  the simulation instance
	 * @param c  the parent cell
	 * @return  {@code true} if daughter cell is a stem cell, {@code false} otherwise
	 */
	private static boolean checkDivision(Simulation sim, TissueCell c) {
		if (c.divisions < 1) { c.divisions++; } // update division count
		return sim.getRandom() < sim.getSeries().getParam(c.getPop(), "DIVISION_PROB"); // random value
	}
}
```
