## Supplementary material for "Mapping CAR T-cell design space using agent-based models": CARTHelper.java

```
package arcade.agent.helper;

import arcade.agent.cell.CARTCell;

/** 
 * Concrete implementation of the Helper interface for operations on a 
 * CARTCell class agent.
 */

public abstract class CARTHelper implements Helper {
	private static final long serialVersionUID = 0;
	CARTCell c;
	double begin, end;
	
	// CONSTRUCTOR.
	public CARTHelper(CARTCell c) { this.c = c; }
	
	// PROPERTIES.
	public double getBegin() { return begin; }
	public double getEnd() { return end; }
	
	// METHOD: toJSON. Represents object as a JSON array.
	public String toJSON() {
		return "[\"" + this.getClass().getSimpleName() + "\", " + c.toJSON() + "]";
	}
}
```
