## Supplementary material for "Mapping CAR T-cell design space using agent-based models": ConvertHelper.java

```
package arcade.agent.helper;

import java.lang.reflect.Constructor;
import java.util.Map;
import sim.engine.SimState;
import sim.util.Bag;
import arcade.sim.Simulation;
import arcade.util.Parameter;
import arcade.agent.cell.Cell;
import arcade.env.loc.Location;
import arcade.util.MiniBox;

/** 
 * Implementation of {@link arcade.agent.helper.Helper} for converting a cell to a
 * different population.
 * <p>
 * {@code ConvertHelper} is stepped once.
 * The {@code ConvertHelper} will select one cell located at the center of the
 * simulation and convert it to a cell agent of the new population by removing
 * the old cell and creating a new cell with the same age and volume. 
 *
 * @version 2.3.6
 * @since   2.2
 */

public class ConvertHelper implements Helper {
	/** Serialization version identifier */
	private static final long serialVersionUID = 0;
	
	/** Delay before calling the helper (in minutes) */
	private final int delay;
	
	/** Target population index for conversion */
	private final int pop;
	
	/** Constructor for the target population */
	private Constructor<?> cons;
	
	/** Map of target population parameters */
	private MiniBox box;
	
	/** Tick the {@code Helper} began */
	private double begin;
	
	/** Tick the {@code Helper} ended */
	private double end;
	
	/**
	 * Creates a {@code ConvertHelper} to add agents after a delay.
	 * 
	 * @param helper  the parsed helper attributes
	 * @param cons  the constructor for target cell population
	 * @param box  the module map for target cell population
	 */
	public ConvertHelper(MiniBox helper, Constructor<?> cons, MiniBox box) {
		this.delay = helper.getInt("delay");
		this.pop = helper.getInt("population");
		this.cons = cons;
		this.box = box;
	}
	
	public double getBegin() { return begin; }
	public double getEnd() { return end; }
	
	public void scheduleHelper(Simulation sim) { scheduleHelper(sim, sim.getTime()); }
	public void scheduleHelper(Simulation sim, double begin) {
		this.begin = begin;
		this.end = begin + delay;
		((SimState)sim).schedule.scheduleOnce(end, Simulation.ORDERING_HELPER + 1, this);
	}
	
	/**
	 * Steps the helper to convert center cell to the target population.
	 * 
	 * @param state  the MASON simulation state
	 */
	public void step(SimState state) {
		Simulation sim = (Simulation)state;
		Location loc = sim.getRepresentation().getCenterLocation();
		Bag bag = sim.getAgents().getObjectsAtLocation(loc);
		double vol = sim.getNextVolume(pop);
		int age = 0;
		Map<String, Parameter> params = sim.getParams(pop);
		
		if (bag != null) {
			// Get age and volume from cell currently in the location
			Cell old = (Cell)bag.get(0);
			vol = old.getVolume();
			age = old.getAge();
			
			// Remove old cell agent from simulation.
			sim.getAgents().removeObject(old);
			old.stop();
		}
		
		// Create a new agent of given population of same age and size and add
		// to schedule.
		try {
			Cell c = (Cell)(cons.newInstance(sim, pop, loc, vol, age, params, box));
			sim.getAgents().addObject(c, c.getLocation());
			c.setStopper(state.schedule.scheduleRepeating(c, Simulation.ORDERING_CELLS, 1));
		} catch (Exception e) { e.printStackTrace(); System.exit(1); }
	}
	
	/**
	 * {@inheritDoc}
	 * <p>
	 * The JSON is formatted as:
	 * <pre>
	 *     {
	 *         "type": "CONVERT",
	 *         "delay": delay (in days),
	 *         "pop": target population index,
	 *         "class": target class name
	 *     }
	 * </pre>
	 */
	public String toJSON() {
		String format = "{ "
				+ "\"type\": \"CONVERT\", "
				+ "\"delay\": %.2f, "
				+ "\"pop\": %d, "
				+ "\"class\": \"%s\" "
				+ "}";
		return String.format(format, delay/60.0/24.0, pop, cons.getName());
	}
	
	public String toString() {
		return String.format("[t = %4.1f] CONVERT to [%d] %s", delay/60.0/24.0, pop, cons.getName());
	}
}
```
