## Supplementary material for "Mapping CAR T-cell design space using agent-based models": Helper.java

```
package arcade.agent.helper;

import sim.engine.Steppable;
import arcade.sim.Simulation;

/** 
 * A {@code Helper} object is a steppable that interacts with agents.
 * <p>
 * {@code Helper} objects can be used for:
 * <ul>
 *     <li>introducing outside perturbations to the cells in the system, such as
 *     the adding new cell agents, wounds, or treatment interventions</li>
 *     <li>time-delayed cell agent behaviors, such as cell movement, death, and
 *     division</li>
 * </ul>
 * <p>
 * Unlike {@link arcade.agent.cell.Cell} objects, {@code Helper} objects do not
 * represent a physical entity in the model.
 * Instead, they are a generic interface for introducing steppables to the model.
 * 
 * @version 2.3.0
 * @since   2.2
 */

public interface Helper extends Steppable {
	/**
	 * Schedules the helper.
	 * 
	 * @param sim  the simulation instance
	 */
	void scheduleHelper(Simulation sim);
	
	/**
	 * Schedules the helper to start at the given tick.
	 * 
	 * @param sim  the simulation instance
	 * @param begin  the tick to schedule the helper
	 */
	void scheduleHelper(Simulation sim, double begin);
	
	/**
	 * Gets the tick the helper began at.
	 * 
	 * @return  the beginning tick
	 */
	double getBegin();
	
	/**
	 * Gets the tick the helper ended at.
	 * 
	 * @return  the ending tick
	 */
	double getEnd();
	
	/**
	 * Represents object as a JSON entry.
	 *
	 * @return  the JSON string
	 */
	String toJSON();
}
```
