## Supplementary material for "Mapping CAR T-cell design space using agent-based models": InsertHelper.java

```
package arcade.agent.helper;

import java.lang.reflect.Constructor;
import java.util.ArrayList;
import sim.engine.SimState;
import arcade.sim.Simulation;
import arcade.agent.cell.Cell;
import arcade.env.grid.Grid;
import arcade.env.loc.Location;
import arcade.util.MiniBox;

/**
 * Implementation of {@link arcade.agent.helper.Helper} for inserting cell
 * populations.
 * <p>
 * {@code InsertHelper} is stepped once.
 * The {@code InsertHelper} will insert a mixture of the cell from the specified
 * populations into locations within the specified radius from the center of the
 * simulation.
 * 
 * @version 2.3.7
 * @since   2.2
 */

public class InsertHelper implements Helper {
	/** Serialization version identifier */
	private static final long serialVersionUID = 0;
	
	/** Delay before calling the helper (in minutes) */
	private final int delay;
	
	/** Grid radius that cells are inserted at */
	private final int radius;
	
	/** List of target population indices for insertion */
	private final int[] pops;
	
	/** List of constructors for target populations */
	private final Constructor<?>[] conses;
	
	/** List of target population parameter maps */
	private final MiniBox[] boxes;
	
	/** Number of populations to be inserted */
	private final int nPops;
	
	/** Number of cells in each population inserted */
	private final int[] popCounts;
	
	/** Tick the {@code Helper} began */
	private double begin;
	
	/** Tick the {@code Helper} ended */
	private double end;
	
	/**
	 * Creates an {@code InsertHelper} to add agents after a delay.
	 * 
	 * @param helper  the parsed helper attributes
	 * @param conses  the constructors for all cell populations
	 * @param boxes  the module maps for all cell populations
	 * @param radius  the simulation radius
	 */
	public InsertHelper(MiniBox helper, Constructor<?>[] conses, MiniBox[] boxes, int radius) {
		this.delay = helper.getInt("delay");
		this.radius = (int)Math.ceil(helper.getDouble("bounds")*radius);
		
		String[] ps = helper.get("populations").split(",");
		this.pops = new int[ps.length];
		for (int i = 0; i < ps.length; i++) { pops[i] = Integer.parseInt(ps[i]); }
		
		this.conses = conses;
		this.boxes = boxes;
		
		nPops = pops.length;
		popCounts = new int[nPops];
	}
	
	public double getBegin() { return begin; }
	public double getEnd() { return end; }
	
	public void scheduleHelper(Simulation sim) { scheduleHelper(sim, sim.getTime()); }
	public void scheduleHelper(Simulation sim, double begin) {
		this.begin = begin;
		this.end = begin + delay;
		((SimState)sim).schedule.scheduleOnce(end, Simulation.ORDERING_HELPER + 1, this);
	}
	
	/**
	 * Steps the helper to insert cells of the target population(s).
	 * 
	 * @param state  the MASON simulation state
	 */
	public void step(SimState state) {
		Simulation sim = (Simulation)state;
		Grid agents = sim.getAgents();
		ArrayList<Location> locs = sim.getRepresentation().getInitLocations(radius);
		Simulation.shuffle(locs, state.random);
		
		// Clear pop counts.
		for (int p = 0; p < nPops; p++) { popCounts[p] = 0; }
		
		// Calculate bounds for inserted agents.
		int n = locs.size();
		int sum = 0;
		int[] cumCounts = new int[nPops];
		for (int p = 0; p < nPops; p++) {
			sum += Math.round(1.0/nPops*n);
			cumCounts[p] = sum;
		}
		
		// Check for rounding error in counting number of agents.
		if (cumCounts[nPops - 1] < n) { cumCounts[nPops - 1] = n; }
		
		// Iterate through locations and swap constructor as needed.
		try {
			int p = 0;
			int i = 0;
			Constructor<?> cons = conses[pops[p]];
			MiniBox box = boxes[pops[p]];
			
			do {
				if (i == cumCounts[p]) { cons = conses[pops[++p]]; }
				Cell c = (Cell)(cons.newInstance(sim, pops[p], locs.get(i),
					sim.getNextVolume(pops[p]), sim.getNextAge(pops[p]),
					sim.getParams(pops[p]), box));
				agents.addObject(c, c.getLocation());
				c.setStopper(state.schedule.scheduleRepeating(c, Simulation.ORDERING_CELLS, 1));
				popCounts[p]++;
				i++;
			} while (i < n);
		} catch (Exception e) { e.printStackTrace(); System.exit(1); }
	}
	
	/**
	 * {@inheritDoc}
	 * <p>
	 * The JSON is formatted as:
	 * <pre>
	 *     {
	 *         "type": "INSERT",
	 *         "delay": delay (in days),
	 *         "radius": insertion radius
	 *         "pops": [
	 *             [ population index, population count ],
	 *             [ population index, population count ],
	 *             ...
	 *         ]
	 *     }
	 * </pre>
	 */
	public String toJSON() {
		String p = "";
		for (int i = 0; i < pops.length; i++) { p += String.format("[%d,%d],", pops[i], popCounts[i]); }
		
		String format = "{ "
				+ "\"type\": \"INSERT\", "
				+ "\"delay\": %.2f, "
				+ "\"radius\": %d, "
				+ "\"pops\": [%s] "
				+ "}";
		
		return String.format(format, delay/60.0/24.0, radius, p.replaceFirst(",$",""));
	}
	
	public String toString() {
		String s = "";
		for (int pop : pops) { s = s + String.format("[%d]", pop); }
		return String.format("[t = %4.1f] INSERT radius %d pops ", delay/60.0/24.0, radius) + s;
	}
}
```
