## Supplementary material for "Mapping CAR T-cell design space using agent-based models": KillingCARTHelper.java

```
package arcade.agent.helper;

import java.util.ArrayList;
import sim.engine.SimState;
import arcade.sim.Simulation;
import arcade.sim.Series;
import arcade.sim.GrowthSimulation;
import arcade.agent.cell.Cell;
import arcade.agent.cell.CARTCell;
import arcade.agent.cell.TissueCell;
import arcade.agent.module.Inflammation;
import arcade.agent.helper.ResetCARTHelper;

/**
 * Extension of {@link arcade.agent.helper.CARTHelper} for killing target tissue cell.
 * <p>
 * {@code KillingCARTHelper} is stepped once after a CD8 CAR T-cell binds to a
 * target tissue cell.
 * The {@code KillingCARTHelper} determines if cell has enough granzyme to kill.
 * If so, it kills cell and calls the reset to neutral helper to return to neutral state.
 * If not, it waits until it has enough granzyme to kill cell.
 */

public class KillingCARTHelper extends CARTHelper {
	/** Serialization version identifier */
	private static final long serialVersionUID = 0;
	
	/** Target cell cytotoxic CAR T-cell is bound to */
	Cell target;
	
	/** CAR T-cell inflammation module */
	Inflammation inflammation;
	
	/** Amount of granzyme inside CAR T-cell */
	double granzyme;

	/**
	 * Creates a {@code KillingCARTHelper} for the given
	 * {@link arcade.agent.cell.CARTCell}.
	 *
	 * @param c  the {@link arcade.agent.cell.CARTCell} the helper is associated with
	 * @param target the {@link arcade.agent.cell.TissueCell} the CAR T-cell is bound to
	 */
	public KillingCARTHelper(Cell c, Cell target) { 
		super((CARTCell)c);
		this.target = target;
		this.inflammation = (Inflammation)c.getModule("inflammation");
		this.granzyme = inflammation.getInternal("granzyme");
	}
	
	public void scheduleHelper(Simulation sim) { scheduleHelper(sim, sim.getTime()); }
	
	/**
	 * {@inheritDoc}
	 * <p>
	 * {@code KillingCARTHelper} is scheduled once.
	 */
	public void scheduleHelper(Simulation sim, double begin) {
		((SimState)sim).schedule.scheduleOnce(begin, Simulation.ORDERING_HELPER, this);
	}
	
	/**
	 * Stops the helper from if can't kill target.
	 * 
	 * @param sim  the simulation instance
	 */
	private void stop(Simulation sim) {
		
		// Unbind from target.
		c.setFlag(Cell.IS_BOUNDANTIGEN, false);
		
		// Stop helper and set cell type to neutral.
		c.setType(Cell.TYPE_NEUTRAL);
		
		// Remove helper.
		c.helper = null;
	}
	
	/**
	 * Steps the helper for killing target cell.
	 * 
	 * @param state  the MASON simulation state
	 */
	public void step(SimState state) {
		Simulation sim = (Simulation)state;
		GrowthSimulation growthSim = (GrowthSimulation)sim;
		
		// If current CAR T-cell is stopped, stop helper.
		if (c.isStopped()) { c.helper = null; return; }
		
		// If bound target cell is stopped, stop helper.
		if (target.isStopped()) { stop(sim); return; }
		
		if (granzyme >= 1) {

			// Kill bound target cell.
			TissueCell tissueCell = (TissueCell)target;
			tissueCell.apoptose(sim);
			growthSim.lysedCells.add(recordLysis(state, target));
			
			// Use up some granzyme in the process.
			granzyme--;
			inflammation.setInternal("granzyme", granzyme);
		}
		
		// T cell needs to remain bound for given 
		// amount of time but will then unbind.
		c.helper = new ResetCARTHelper(c);
		c.helper.scheduleHelper(sim);
		
	}
	
	/**
	 * Steps the helper for killing target cell.
	 * <p>
	 * The String is formatted as:
	 * <pre>
	 *     [time of death, [location], [ code, pop, type, position, volume, age, [ list, of, cycle, lengths, ... ] ] ]
	 * </pre>
	 */
	private String recordLysis(SimState state, Cell cell) {
		Simulation sim = (Simulation)state;
		return "[" + sim.getTime() + "," + cell.getLocation().toJSON() + "," + cell.toJSON() + "]";
	}
	
}
```
