## Supplementary material for "Mapping CAR T-cell design space using agent-based models": MakeTissueHelper.java

```
package arcade.agent.helper;

import sim.engine.*;
import sim.util.Bag;
import arcade.sim.Simulation;
import arcade.agent.cell.Cell;
import arcade.agent.cell.TissueCell;
import arcade.env.loc.Location;

/** 
 * Extension of {@link arcade.agent.helper.TissueHelper} for cell division.
 * <p>
 * {@code MakeTissueHelper} is repeatedly stepped from its creation until either
 * the cell is no longer able to proliferate or it has successfully doubled in
 * size and is able to create a new cell object.
 */

public class MakeTissueHelper extends TissueHelper {
	/** Serialization version identifier */
	private static final long serialVersionUID = 0;
	
	/** Stopper used to stop this helper from being stepped in the schedule */
	private Stoppable stopper;
	
	/** Time required for DNA synthesis (in minutes */
	private double synthTime;
	
	/** Tentative new daughter cell agent */
	private final Cell cNew;
	
	/** Tracker for duration of cell cycle */
	private int ticker;
	
	/** Time at beginning of cell cycle */
	private final double start;
	
	/** Volume fraction for daughter cell */
	private final double f;
	
	/**
	 * Creates a {@code MakeTissueHelper} for the given
	 * {@link arcade.agent.cell.TissueCell}.
	 * 
	 * @param c  the {@link arcade.agent.cell.TissueCell} the helper is associated with
	 * @param cNew  the new {@link arcade.agent.cell.TissueCell} to be added
	 * @param start  the tick at which the helper is created
	 * @param f  the volume fraction for the daughter cell (between 0.45 and 0.55)
	 */
	public MakeTissueHelper(Cell c, Cell cNew, double start, double f) {
		super((TissueCell)c);
		ticker = 0;
		this.start = start;
		this.f = f;
		this.cNew = cNew;
	}
	
	public void scheduleHelper(Simulation sim) { scheduleHelper(sim, sim.getTime()); }
	
	/**
	 *{@inheritDoc}
	 * <p>
	 * {@code MakeTissueHelper} is scheduled repeating until division is complete.
	 */
	public void scheduleHelper(Simulation sim, double begin) {
		double synthMean = sim.getSeries().getParam(c.getPop(), "SYNTHESIS_TIME");
		double synthRange = sim.getSeries().getParam(c.getPop(), "SYNTHESIS_RANGE");
		synthTime = synthMean + Math.round(synthRange*(2*sim.getRandom() - 1));
		this.begin = sim.getTime();
		stopper = ((SimState)sim).schedule.scheduleRepeating(this.begin + 1, Simulation.ORDERING_HELPER, this);
	}
	
	/**
	 * Stops the helper from stepping before division is complete.
	 * 
	 * @param sim  the simulation instance
	 * @param quiesce  {@code true} if cell becomes quiescent, {@code false} otherwise
	 */
	private void stop(Simulation sim, boolean quiesce) {
		end = sim.getTime();
		c.setFlag(Cell.IS_PROLIFERATING, false);
		if (c.helper == this) { c.helper = null; }
		stopper.stop();
		if (quiesce) { c.quiesce(sim); }
	}
	
	public void stop() {
		c.setFlag(Cell.IS_PROLIFERATING, false);
		if (c.helper == this) { c.helper = null; }
		stopper.stop();
	}
	
	/**
	 * Steps the helper for making a cell.
	 * 
	 * @param state  the MASON simulation state
	 */
	public void step(SimState state) {
		Simulation sim = (Simulation)state;
		if (c.isStopped()) { stop(sim, false); return; }
		Bag bag = sim.getAgents().getObjectsAtLocation(c.getLocation());
		double totalVol = Cell.calcTotalVolume(bag);
		double currentHeight = totalVol/c.getLocation().getArea();
		
		// Check if cell is no longer able to proliferate due to (i) other
		// condition that has caused its type to no longer be proliferative,
		// (ii) cell no longer exists at a tolerable height, or (iii) no
		// space in neighborhood to divide into. Otherwise, check if double
		// volume has been reached, and if so, create a new cell.
		if (c.getType() != Cell.TYPE_PROLI) { stop(sim, false); }
		else if (currentHeight > c.getParams().get("MAX_HEIGHT").getMu()) { stop(sim, true); }
		else {
			Location newLoc = TissueCell.getBestLocation(sim, cNew);
			
			if (newLoc == null) { stop(sim, true); }
			else if (c.getFlag(Cell.IS_DOUBLED)) {
				if (ticker > synthTime) {
					// Turn off doubled flag.
					c.setFlag(Cell.IS_DOUBLED, false);
					
					// Add cycle time to tracker.
					c.addCycle(sim.getTime() - start);
					
					// Set location of new cell and add to schedule.
					cNew.getLocation().updateLocation(newLoc);
					sim.getAgents().addObject(cNew, cNew.getLocation());
					cNew.setStopper(((SimState)sim).schedule.scheduleRepeating(cNew, Simulation.ORDERING_CELLS, 1));
					
					// Update daughter cell modules.
					cNew.getModule("metabolism").updateModule(c.getModule("metabolism"), f);
					cNew.getModule("signaling").updateModule(c.getModule("signaling"), 1);
					
					// Update environment generator sites.
					sim.getEnvironment("sites").getComponent("sites").updateComponent(sim, c.getLocation(), newLoc);
					
					// Update number of divisions for parent and daughter
					// cell. Set parent type back to neutral.
					c.divisions--;
					((TissueCell)cNew).divisions = c.divisions;
					c.setType(Cell.TYPE_NEUTRAL);
					c.setFlag(Cell.IS_PROLIFERATING, false);
					if (c.helper == this) { c.helper = null; }
					end = sim.getTime();
					stopper.stop();
				} else { ticker++; }
			}
		}
	}
}
```
