## Supplementary material for "Mapping CAR T-cell design space using agent-based models": MoveCARTHelper.java

```
package arcade.agent.helper;

import sim.engine.SimState;
import sim.engine.TentativeStep;
import arcade.sim.Simulation;
import arcade.agent.cell.Cell;
import arcade.agent.cell.CARTCell;
import arcade.env.loc.Location;

/**
 * Extension of {@link arcade.agent.helper.CARTHelper} for cell movement.
 * Adapted from {@link arcade.agent.helper.MoveTissueHelper}.
 * <p>
 * {@code MoveCARTHelper} is stepped once after the number of ticks
 * corresponding to (distance to move)*(movement speed) has passed.
 * The {@code MoveCARTHelper} will move the cell from one location to another
 * based on best location as determined by the {@code getBestLocation} method in
 * {@link arcade.agent.cell.CARTCell}.
 */

public class MoveCARTHelper extends CARTHelper {
	/** Serialization version identifier */
	private static final long serialVersionUID = 0;
	
	/** Stopper for helper */
	private TentativeStep tent;
	
	/**
	 * Creates a {@code MoveCARTHelper} for the given
	 * {@link arcade.agent.cell.CARTCell}.
	 * 
	 * @param c  the {@link arcade.agent.cell.CARTCell} the helper is associated with
	 */
	public MoveCARTHelper(Cell c) { super((CARTCell)c); }
	
	public void scheduleHelper(Simulation sim) { scheduleHelper(sim, sim.getTime()); }
	
	/**
	 * {@inheritDoc}
	 * <p>
	 * {@code MoveCARTHelper} is scheduled once.
	 */
	public void scheduleHelper(Simulation sim, double begin) {
		double distance = c.getLocation().getGridSize();
		double migraRate = sim.getSeries().getParam(c.getPop(), "MIGRA_RATE");
		double migraRange = sim.getSeries().getParam(c.getPop(), "MIGRA_RANGE");
		double rate = migraRate + (migraRange*(2*sim.getRandom() - 1));
		this.begin = begin;
		this.end = begin + Math.round(distance/rate);
		tent = new TentativeStep(this);
		((SimState)sim).schedule.scheduleOnce(end, Simulation.ORDERING_HELPER, tent);
	}
	
	public void stop() { tent.stop(); }
	
	/**
	 * Steps the helper for moving a cell.
	 *
	 * @param state  the MASON simulation state
	 */
	public void step(SimState state) {
		if (c.isStopped()) { return; }
		Simulation sim = (Simulation)state;
		
		if (c.getType() == Cell.TYPE_MIGRA) {
			// Turn off migration metabolism.
			c.setFlag(Cell.IS_MIGRATING, false);
			
			// Find best location to move to.
			Location newLoc = CARTCell.getBestLocation(sim, c);
			
			// Move cell if there is a location to move to and it is not the
			// same as the current location.
			if (newLoc == null) { c.pause(sim); }
			else {
				Location oldLoc = c.getLocation().getCopy();
				if (!newLoc.equals(oldLoc)) {
					sim.getAgents().moveObject(c, newLoc);
					
					// Update environment generator components.
					sim.getEnvironment("sites").getComponent("sites").updateComponent(sim, oldLoc, newLoc);
				}
				c.setType(Cell.TYPE_NEUTRAL);
			}
			
			// Remove helper.
			if (c.helper == this) { c.helper = null; }
		}
	}
}
```
