## Supplementary material for "Mapping CAR T-cell design space using agent-based models": RemoveCARTHelper.java

```
package arcade.agent.helper;

import sim.engine.*;
import arcade.sim.Simulation;
import arcade.agent.cell.Cell;
import arcade.agent.cell.CARTCell;

/**
 * Extension of {@link arcade.agent.helper.CARTHelper} for cell death.
 * Adapted from {@link arcade.agent.helper.RemoveTissueHelper}.
 * <p>
 * {@code RemoveCARTHelper} is stepped once after the number of ticks
 * corresponding to the length of apoptosis has passed.
 * The {@code RemoveCARTHelper} will remove the cell from simulation. 
 */

public class RemoveCARTHelper extends CARTHelper {
	/** Serialization version identifier */
	private static final long serialVersionUID = 0;
	
	/** Stopper for helper */
	private TentativeStep tent;
	
	/**
	 * Creates a {@code RemoveCARTHelper} for the given
	 * {@link arcade.agent.cell.CARTCell}.
	 *
	 * @param c  the {@link arcade.agent.cell.CARTCell} the helper is associated with
	 */
	public RemoveCARTHelper(Cell c) { super((CARTCell)c); }
	
	public void scheduleHelper(Simulation sim) { scheduleHelper(sim, sim.getTime()); }
	
	/**
	 * {@inheritDoc}
	 * <p>
	 * {@code RemoveCARTHelper} is scheduled once.
	 */
	public void scheduleHelper(Simulation sim, double begin) {
		double deathTime = (int)sim.getSeries().getParam(c.getPop(), "DEATH_TIME");
		double deathRange = (int)sim.getSeries().getParam(c.getPop(), "DEATH_RANGE");
		this.begin = begin;
		this.end = begin + deathTime + Math.round((deathRange*(2*sim.getRandom() - 1)));
		tent = new TentativeStep(this);
		((SimState)sim).schedule.scheduleOnce(end, Simulation.ORDERING_HELPER, tent);
	}
	
	public void stop() { tent.stop(); }
	
	/**
	 * Steps the helper for removing a cell.
	 * 
	 * @param state  the MASON simulation state
	 */
	public void step(SimState state) {
		if (c.isStopped()) { return; }
		
		Simulation sim = (Simulation)state;
		
		// Remove current cell from simulation and schedule.
		sim.getAgents().removeObject(c);
		c.stop();
	}
}
```
