## Supplementary material for "Mapping CAR T-cell design space using agent-based models": ResetCARTHelper.java

```
package arcade.agent.helper;


import sim.engine.SimState;
import arcade.sim.Simulation;
import arcade.agent.cell.Cell;
import arcade.agent.cell.CARTCell;

/**
 * Extension of {@link arcade.agent.helper.CARTHelper} for resetting cell state.
 * <p>
 * {@code ResetCARTHelper} is stepped once after the number of ticks
 * corresponding to the length of time a T-cell remains bound to a cancer cell.
 * The {@code ResetCARTHelper} will reset stimulatory and cytotoxic CAR T-cells
 * back to neutral state and resent bound flags.
 */

public class ResetCARTHelper extends CARTHelper {
	/** Serialization version identifier */
	private static final long serialVersionUID = 0;
	
	/**
	 * Creates a {@code ResetCARTHelper} for the given
	 * {@link arcade.agent.cell.CARTCell}.
	 *
	 * @param c  the {@link arcade.agent.cell.CARTCell} the helper is associated with
	 */
	public ResetCARTHelper(Cell c) { super((CARTCell)c); }
	
	public void scheduleHelper(Simulation sim) { scheduleHelper(sim, sim.getTime()); }
	
	/**
	 * {@inheritDoc}
	 * <p>
	 * {@code ResetCARTHelper} is scheduled once.
	 */
	public void scheduleHelper(Simulation sim, double begin) {
		double boundTime = (int)sim.getSeries().getParam(c.getPop(), "BOUND_TIME");
		double boundRange = (int)sim.getSeries().getParam(c.getPop(), "BOUND_RANGE");
		this.begin = begin;
		this.end = begin + boundTime + Math.round((boundRange*(2*sim.getRandom() - 1)));
		((SimState)sim).schedule.scheduleOnce(end, Simulation.ORDERING_HELPER, this);
	}
	
	/**
	 * Steps the helper for restting cell state.
	 * 
	 * @param state  the MASON simulation state
	 */
	public void step(SimState state) {
		
		if (c.isStopped()) { c.helper = null; return; }
		
		if (c.getType() == Cell.TYPE_CYTOT || c.getType() == Cell.TYPE_STIMU) {

			// Return to neutral state  and reset flags to make a new state decision.
			c.setFlag(Cell.IS_BOUNDANTIGEN, false);
			c.setFlag(Cell.IS_BOUNDSELFRECEPTOR, false);
			c.setType(Cell.TYPE_NEUTRAL);
		}
		
		// Remove helper.
		c.helper = null;
	}
}
```
