## Supplementary material for "Mapping CAR T-cell design space using agent-based models": TissueHelper.java

```
package arcade.agent.helper;

import arcade.agent.cell.TissueCell;

/** 
 * Implementation of {@link arcade.agent.helper.Helper} for time-delayed
 * {@link arcade.agent.cell.TissueCell} behaviors.
 * <p>
 * Each {@code TissueHelper} object is associated with a specific
 * {@link arcade.agent.cell.TissueCell} agent.
 * The {@link arcade.agent.cell.TissueCell} agent calls the {@code scheduleHelper}
 * method of {@code TissueHelper} to add the behavior to the schedule to be
 * stepped.
 * 
 * @version 2.3.2
 * @since   2.2
 */

public abstract class TissueHelper implements Helper {
	/** Serialization version identifier */
	private static final long serialVersionUID = 0;
	
	/** Cell the {@code Helper} is associated with */
	final TissueCell c;
	
	/** Tick the {@code Helper} began */
	double begin;
	
	/** Tick the {@code Helper} ended */
	double end;
	
	/**
	 * Creates a {@code TissueHelper} for the given {@link arcade.agent.cell.TissueCell}.
	 * 
	 * @param c  the {@link arcade.agent.cell.TissueCell} the helper is associated with
	 */
	public TissueHelper(TissueCell c) { this.c = c; }
	
	public double getBegin() { return begin; }
	public double getEnd() { return end; }
	
	/**
	 * Stops the helper from being stepped.
	 */
	public abstract void stop();
	
	/**
	 * {@inheritDoc}
	 * <p>
	 * The JSON is formatted as:
	 * <pre>
	 *     [ helper class name , [JSON of associated cell] ]
	 * </pre>
	 */
	public String toJSON() {
		return "[\"" + this.getClass().getSimpleName() + "\", " + c.toJSON() + "]";
	}
}
```
