## Supplementary material for "Mapping CAR T-cell design space using agent-based models": TreatHelper.java

```
package arcade.agent.helper;

import java.lang.reflect.Constructor;
import java.util.ArrayList;
import java.util.HashMap;
import sim.engine.SimState;
import sim.util.Bag;
import arcade.sim.Simulation;
import arcade.sim.Series;
import arcade.agent.cell.Cell;
import arcade.env.grid.Grid;
import arcade.env.loc.Location;
import arcade.env.lat.Lattice;
import arcade.env.comp.Component;
import arcade.env.comp.SourceSites;
import arcade.env.comp.PatternSites;
import arcade.env.comp.GraphSites;
import arcade.env.comp.GraphSites.SiteEdge;
import arcade.util.Graph;

/**
 * Implementation of {@link arcade.agent.helper.Helper} for removing cell agents.
 * <p>
 * {@code TreatHelper} is stepped once.
 * The {@code TreatdHelper} will add CAR T-cell agents of specified dose 
 * and ratio next to source points or vasculature.
 */

public class TreatHelper implements Helper {
	/** Serialization version identifier */
	private static final long serialVersionUID = 0;
	
	/** Delay before calling the helper (in minutes) */
	private final int delay;
	
	/** Total number of CAR T-cells to treat with */
	private final int dose;
	
	/** List of populations being treated with */
	private int[] treatPops;
	
	/** List of freaction of each population to treat with */
	private final double[] treatFrac;
	
	/** List of constructors for populations being treated with */
	private final Constructor<?>[] treatCons;
	
	/** Number of agent positions per lattice site */
	private int latPositions;
	
	/** Number of populations in treatment */
	private int pops;
	
	/** List of counts of each population in treatment */
	private int[] popCounts;
	
	/** Tick the {@code Helper} began */
	private double begin;
	/** Tick the {@code Helper} ended */
	private double end;
	
	/**
	 * Creates an {@code TreatHelper} to add agents after a delay.
	 * 
	 * @param delay  delay after which to step helper
	 * @param dose  number of CAR T-cells to add
	 * @param treatPops  list of populations in treatment
	 * @param treatCons  list of constructors for popualtions in treatment
	 * @param treatFrac  list of fraction of dose of each population in treatment
	 * @param coord  coordinate system in use for simulation
	 */
	public TreatHelper(int delay, int dose, int[] treatPops, Constructor<?>[] treatCons, double[] treatFrac, String coord) {
		this.delay = delay;
		this.dose = dose;
		this.treatPops = treatPops;
		this.treatCons = treatCons;
		this.treatFrac = treatFrac;
		
		latPositions = 9;
		if (coord == "Hexagonal") { latPositions = 9; }
		if (coord == "Rectangular") { latPositions = 16;}
	}
	
	public double getBegin() { return begin; }
	public double getEnd() { return end; }
	
	public void scheduleHelper(Simulation sim) { scheduleHelper(sim, sim.getTime()); }
	public void scheduleHelper(Simulation sim, double begin) {
		this.end = begin + delay;
		((SimState)sim).schedule.scheduleOnce(end, Simulation.ORDERING_HELPER, this);
	}
	
	/**
	 * Steps the helper to insert cells of the treatment population(s).
	 * 
	 * @param state  the MASON simulation state
	 */
	public void step(SimState state) {
		pops = treatPops.length;
		popCounts = new int[pops];
		Simulation sim = (Simulation)state;
		Series series = sim.getSeries();
		Component comp = sim.getEnvironment("sites").getComponent("sites");
		String type = "null";
		Grid agents = sim.getAgents();
		ArrayList<Location> locs = sim.getRepresentation().getLocations(series._radius, series._height);		
		ArrayList<Location> siteLocs0 = new ArrayList<Location>();
		ArrayList<Location> siteLocs1 = new ArrayList<Location>();
		ArrayList<Location> siteLocs2 = new ArrayList<Location>();
		ArrayList<Location> siteLocs3 = new ArrayList<Location>();
		ArrayList<Location> siteLocs = new ArrayList<Location>();
		
		// Determine type of sites component implemented.
		if (comp instanceof SourceSites) { type = "source"; }
		else if (comp instanceof PatternSites) { type = "pattern"; }
		else if (comp instanceof GraphSites) { type = "graph"; }
		
		// Find sites without specified level of damage based on component type.
		switch (type) {
			case "source": case "pattern":
				double[][][] damage;
				Lattice sites = sim.getEnvironment("sites");
				double[][][] sitesLat = sites.getField();
				
				if (type == "source") { damage = ((SourceSites)comp).getDamage(); }
				else { damage = ((PatternSites)comp).getDamage(); }

				// Iterate through list of locations and remove locations not next to a site.
				for (Location loc : locs) {
					int z = loc.getLatZ();
					for (int[] i : loc.getLatLocations()) {
						
						// Check of lattice location is a site (1 or 2) 
						// and if damage is not too severe to pass through vasculature
						if ( sitesLat[z][i[0]][i[1]] != 0 && damage[z][i[0]][i[1]] <= series.getParam("MAX_DAMAGE_SEED")) { 
							if (sim.getAgents().getNumObjectsAtLocation(loc) == 0) { 
								for (int p = 0; p < latPositions; p++) { siteLocs0.add(loc); }
							}
							else if (sim.getAgents().getNumObjectsAtLocation(loc) == 1) {  
								for (int p = 0; p < latPositions; p++) { siteLocs1.add(loc); }
							}
							else if (sim.getAgents().getNumObjectsAtLocation(loc) == 2) { 
								for (int p = 0; p < latPositions; p++) { siteLocs2.add(loc); }
							}
							else { for (int p = 0; p < latPositions; p++) { siteLocs3.add(loc); } }
							// Remove break statement if more than one per hex can appear
							// with break statement, each location can only be added to list once
							// without it, places with more vasc sites get added more times to list
							//break;
						}
					}
				}
				break;
				
			case "graph":
				Graph G = ((GraphSites)comp).getGraph();
				GraphSites graphSites = (GraphSites)comp;
				Bag allEdges = new Bag(G.getAllEdges());
				
				for (Object edgeObj : allEdges) {
					SiteEdge edge = (SiteEdge)edgeObj;
					Bag allEdgeLocs = new Bag();
					for (int[] span : edge.getSpan()) {
						allEdgeLocs.add(graphSites.getLocation().toLocation(span));
					}

					for (Object locObj : allEdgeLocs) {
						Location loc = (Location)locObj;
						
						// Check if location is within lat (not in margin)
						if (locs.contains(loc)) {
							
							// Check of radius is large enough for CAR T-cells to pass through
							if (edge.radius >= series.getParam("MIN_RADIUS_SEED")) {
								if (sim.getAgents().getNumObjectsAtLocation(loc) == 0) { 
									for (int p = 0; p < latPositions; p++) { siteLocs0.add(loc); }
								}
								else if (sim.getAgents().getNumObjectsAtLocation(loc) == 1) {  
									for (int p = 0; p < latPositions; p++) { siteLocs1.add(loc); }
								}
								else if (sim.getAgents().getNumObjectsAtLocation(loc) == 2) { 
									for (int p = 0; p < latPositions; p++) { siteLocs2.add(loc); }
								}
								else { for (int p = 0; p < latPositions; p++) { siteLocs3.add(loc); } }
								// Remove break statement if more than one per hex can appear
								// with break statement, each location can only be added to list once
								// without it, places with more vasc sites get added more times to list
								//break;
							}
						}
					}
				}
				break;
		}
		
		// Sort location list in order of most to least tumor cells inside it.		
		Simulation.shuffle(siteLocs3, state.random);
		Simulation.shuffle(siteLocs2, state.random);
		Simulation.shuffle(siteLocs1, state.random);
		Simulation.shuffle(siteLocs0, state.random);
		siteLocs.addAll(siteLocs3);
		siteLocs.addAll(siteLocs2);
		siteLocs.addAll(siteLocs1);
		siteLocs.addAll(siteLocs0);

		// Calculate bounds for inserted agents.
		int[] indCounts = new int[pops];
		for (int p = 0; p < pops; p++) {
			indCounts[p] = (int)Math.ceil(treatFrac[p]*dose);
		}
		
		// Randomize the CAR T-cell seeding order by creating a list of
		// all T-cells that need to be seeded and shuffling it.
		HashMap<Integer, Integer> popToTreatPop = new HashMap<Integer, Integer>();
		ArrayList<Integer> seedOrder = new ArrayList<Integer>(dose);
		for (int m = 0; m < indCounts.length; m++) {
			popToTreatPop.put(treatPops[m], m);
			for (int val = 0; val < indCounts[m]; val++) {
				seedOrder.add(treatPops[m]);
			}
		}

		Simulation.shuffle(seedOrder, state.random);

		if (dose != 0) {
			
			// Iterate through locations and place T-cells of specified pops and dose.
			try {
				int s;
				int p;
				int i = 0;
				Constructor<?> cons;
				
				do {
					
					s = seedOrder.get(i);
					p = popToTreatPop.get(s);
					cons = treatCons[p];					
					
					// Check if location can fit T-cell volume in remaining space.
					// Iterate to find a location until available space found.
					boolean available = checkLocationSpace(sim, siteLocs.get(i));
					do {
						available = checkLocationSpace(sim, siteLocs.get(i));
						if (available == false) { siteLocs.remove(i); }
					} while (available == false);
					
					Cell c = (Cell)(cons.newInstance(sim, treatPops[p], siteLocs.get(i),
						sim.getNextVolume(treatPops[p]), sim.getNextAge(treatPops[p]),
						sim.getParams(treatPops[p])));
					agents.addObject(c, c.getLocation());
					c.setStopper(state.schedule.scheduleRepeating(c, 0, 1));
					popCounts[p]++;
					i++;
				} while (i < dose);
			} catch (Exception e) { e.printStackTrace(); System.exit(1); }
		}
	}
	
	/**
	 *  Determines if a location can hold new T-cell.
	 * 
	 * @param sim  the MASON simulation
	 * @param loc  Location to check
	 */
	protected boolean checkLocationSpace(Simulation sim, Location loc) {
		boolean available;
		int locMax = loc.getMaxAgents();
		double locVolume = loc.getVolume();
		double locArea = loc.getArea();
		
		// Iterate through each neighbor location and check if cell is able
		// to move into it based on if it does not increase volume above hex
		// volume and that each agent exists at tolerable height.
		Bag bag = new Bag(sim.getAgents().getObjectsAtLocation(loc));
		int n = bag.numObjs; // number of agents in location
		
		if (n == 0) { available = true; } // no cells in location
		else if (n >= locMax) { available = false; } // location already full
		else {
			available = true;
			double totalVol = Cell.calcTotalVolume(bag) + sim.getSeries().getParam(treatPops[0], "T_CELL_VOL_AVG");
			double currentHeight = totalVol/locArea;
			
			// Check if total volume of cells with addition does not exceed 
			// volume of the hexagonal location.
			if (totalVol > locVolume) { available = false; }
			
			// Check if all tissue cells can exist at a tolerable height.
			for (Object cellObj : bag) {
				Cell cell = (Cell)cellObj;
				if (cell.getCode() == Cell.CODE_H_CELL || cell.getCode() == Cell.CODE_C_CELL ||
						cell.getCode() == Cell.CODE_S_CELL) {
					if (currentHeight > cell.getParams().get("MAX_HEIGHT").getMu()) { available = false; }
				}
			}
				
		}
		
		return available;
	}
	
	/**
	 * {@inheritDoc}
	 * <p>
	 * The JSON is formatted as:
	 * <pre>
	 *     {
	 *         "type": "TREAT",
	 *         "delay": delay (in days),
	 *         "pops": [
	 *             [ population index, population count ],
	 *             [ population index, population count ],
	 *             ...
	 *         ]
	 *     }
	 * </pre>
	 */
	public String toJSON() {
		String s = "";
		for (int i = 0; i < treatPops.length; i++) { s = s + String.format("[%d,%d],", treatPops[i], popCounts[i]); }
		
		String format = "{ "
				+ "\"type\": \"TREAT\", "
				+ "\"delay\": %.2f, "
				+ "\"pops\": [%s] "
				+ "}";
		return String.format(format, delay/60.0/24.0, s.replaceFirst(",$",""));
	}
		
	// METHOD: toString.
	public String toString() {
		String s = "";
		String st = "";
		for (int i = 0; i < treatPops.length; i++) { s = s + String.format("[%d]", treatPops[i]); }
		for (int j = 0; j < treatFrac.length; j++) { st = st + String.format("(%.2f", 100*treatFrac[j]) + "%)"; }
		return String.format("[t = %4.1f] TREAT using %d CAR T-cells made of pops ", delay/60.0/24.0, dose) + s + " at ratio " + st;
	}
}
```
