## Supplementary material for "Mapping CAR T-cell design space using agent-based models": WoundHelper.java

```
package arcade.agent.helper;

import java.util.ArrayList;
import sim.engine.SimState;
import sim.util.Bag;
import arcade.sim.Simulation;
import arcade.agent.cell.Cell;
import arcade.env.grid.Grid;
import arcade.env.loc.Location;
import arcade.util.MiniBox;

/**
 * Implementation of {@link arcade.agent.helper.Helper} for removing cell agents.
 * <p>
 * {@code WoundHelper} is stepped once.
 * The {@code WoundHelper} will remove all cell agents within the specified
 * radius from the center of the simulation.
 * Quiescent cells bordering the wound are set to neutral state.
 * 
 * @version 2.3.4
 * @since   2.2
 */

public class WoundHelper implements Helper {
	/** Serialization version identifier */
	private static final long serialVersionUID = 0;
	
	/** Delay before calling the helper (in minutes) */
	private final int delay;
	
	/** Grid radius that cells are removed from */
	private final int radius;
	
	/** Tick the {@code Helper} began */
	private double begin;
	
	/** Tick the {@code Helper} ended */
	private double end;
	
	/**
	 * Creates an {@code WoundHelper} to add agents after a delay.
	 * 
	 * @param helper  the parsed helper attributes
	 * @param radius  the simulation radius
	 */
	public WoundHelper(MiniBox helper, int radius) {
		this.delay = helper.getInt("delay");
		this.radius = (int)Math.ceil(helper.getDouble("bounds")*radius);
	}
	
	public double getBegin() { return begin; }
	public double getEnd() { return end; }
	
	public void scheduleHelper(Simulation sim) { scheduleHelper(sim, sim.getTime()); }
	public void scheduleHelper(Simulation sim, double begin) {
		this.begin = begin;
		this.end = begin + delay;
		((SimState)sim).schedule.scheduleOnce(end, Simulation.ORDERING_HELPER + 1, this);
	}
	
	/**
	 * Steps the helper to remove cells.
	 * 
	 * @param state  the MASON simulation state
	 */
	public void step(SimState state) {
		Simulation sim = (Simulation)state;
		Grid grid = sim.getAgents();
		ArrayList<Location> locs;
		Cell c;
		
		// Remove all agents in wound area.
		locs = sim.getRepresentation().getLocations(radius, sim.getSeries()._height);
		for (Location loc : locs) {
			Bag bag = new Bag(grid.getObjectsAtLocation(loc));
			
			if (bag != null) {
				for (Object obj : bag) {
					c = (Cell)obj;
					grid.removeObject(c);
					c.stop();
				}
			}
			
			// Set all concentrations to 0.
			sim.getEnvironment("tgfa").setVal(loc, 0);
			sim.getEnvironment("glucose").setVal(loc, 0);
			sim.getEnvironment("oxygen").setVal(loc, 0);
		}
		
		// Bring agents along edge out of quiescence.
		locs = sim.getRepresentation().getLocations(radius + 1, sim.getSeries()._height);
		for (Location loc : locs) {
			Bag bag = new Bag(grid.getObjectsAtLocation(loc));
			
			if (bag != null) {
				for (Object obj : bag) {
					c = (Cell)obj;
					if (c.getType() == Cell.TYPE_QUIES) { c.setType(Cell.TYPE_NEUTRAL); }
				}
			}
		}
	}
	
	/**
	 * {@inheritDoc}
	 * <p>
	 * The JSON is formatted as:
	 * <pre>
	 *     {
	 *         "type": "WOUND",
	 *         "delay": delay (in days),
	 *         "radius": wound radius
	 *     }
	 * </pre>
	 */
	public String toJSON() {
		String format = "{ "
				+ "\"type\": \"WOUND\", "
				+ "\"delay\": %.2f, "
				+ "\"radius\": %d, "
				+ "}";
		
		return String.format(format, delay/60.0/24.0, radius);
	}
	
	public String toString() {
		return String.format("[t = %4.1f] WOUND remove radius %d", delay/60.0/24.0, radius);
	}
}
```
