## Supplementary material for "Mapping CAR T-cell design space using agent-based models": Inflammation.java

```
package arcade.agent.module;

import java.io.Serializable;
import java.util.List;
import java.util.ArrayList;
import java.lang.Math;
import arcade.sim.Series;
import arcade.sim.Simulation;
import arcade.agent.cell.Cell;
import arcade.env.loc.Location;
import arcade.util.Solver;
import arcade.util.Solver.Equations;

/**
 * Implementation of {@link arcade.agent.module.Module} for inflammation type modules
 * in which IL-2 is taken up and cytotoxic/stimulatory functions are modified.
 * <p>
 * The {@code Inflammation} module represents an 8-component signaling network.
 */

public abstract class Inflammation implements Module {
	/** Number of components in signaling network */
	protected static final int NUM_COMPONENTS = 8;
	
	/** ID for IL-2, bound total */
	protected static final int IL2_INT_TOTAL = 0;
	
	/** ID for IL-2, external */
	protected static final int IL2_EXT = 1;
	
	/** ID for IL-2 receptors, total between both two and three chain complex */
	protected static final int IL2R_TOTAL = 2;
	
	/** ID for two-chain IL-2 receptor complex */
	protected static final int IL2Rbg = 3;
	
	/** ID for three-chain IL-2 receptor complex */
	protected static final int IL2Rbga = 4;
	
	/** ID for IL-2-two-chain IL-2 receptor complex */
	protected static final int IL2_IL2Rbg = 5;
	
	/** ID for IL-2-three-chain IL-2 receptor complex */
	protected static final int IL2_IL2Rbga = 6;
	
	/** ID for granzyme, internal */
	protected static final int GRANZYME = 7;
	
	/** Number of steps per second to take in ODE */
	private static final double STEP_DIVIDER = 3.0;
	
	/** Rate of conversion of IL-2R two-chian complex to IL-2R three chian complex [/sec/step divider] */
	private static final double K_CONVERT = 1e-3/STEP_DIVIDER;
	
	/** Rate of recycling of recptor complexes back to  IL-2 receptor two chain complex [/sec/step divider] */
	private static final double K_REC = 1e-5/STEP_DIVIDER;
	
	/** Rate of IL-2 binding to two-chain IL-2 recpetor complex [um^3/molecules IL-2/min] */
	private double IL2_BINDING_ON_RATE_MIN = 3.8193E-2;
	
	/** Rate of IL-2 binding to three-chain IL-2 recpetor complex [um^3/molecules IL-2/min] */
	private double IL2_BINDING_ON_RATE_MAX = 3.155;
	
	/** Rate of unbinding of IL-2 from two- or three- chain IL-2 receptor complex [/min] */
	private double IL2_BINDING_OFF_RATE = 0.015;
	
	/** Step size for module (in seconds) */
	static final double STEP_SIZE = 1.0/STEP_DIVIDER;
	
	/** Location of cell */
	protected Location loc;
	
	/** Cell the module is associated with */
	protected Cell c;
	
	/** Cell population index */
	protected int pop;
	
	/** List of internal names */
	protected List<String> names;
	
	/** List of amounts of each species */
	protected double[] amts;
	
	/** External IL-2 [molecules] */
	protected double extIL2;
	
	/** Shell around cell volume fraction */
	protected double f;
	
	/** Volume of cell [um<sup>3</sup>] */
	protected double volume;
	
	/** Flag marking if cell is activated via antigen-induced activation */
	protected boolean active;
	
	/** Time since cell first bound IL-2 */
	protected int IL2Ticker;
	
	/** Time since cell became activated via antigen-induced activation */
	protected int activeTicker;
	
	/** List of amounts of IL-2 bound to cell at previous time points */
	protected double[] boundArray;
	
	/** Distance outward from surface a cell can sense */
	protected final double SHELL_THICKNESS;
	
	/** Total 2-complex receptors */
	protected final double IL2_RECEPTORS;
	
	/**
	 * Creates an {@code Inflammation} module for the given {@link arcade.agent.cell.CARTCell}.
	 * <p>
	 * Module parameters are specific for the cell population.
	 * The module starts with no IL-2 bound and no three-chain receptors.
	 * Daughter cells split amounts of bound IL-2 and three-chain receptors upon dividing.
	 * 
	 * @param c  the {@link arcade.agent.cell.CARTCell} the module is associated with
	 * @param sim  the simulation instance
	 */
	public Inflammation(Cell c, Simulation sim) {
		// Initialize module.
		this.loc = c.getLocation();
		this.c = c;
		this.pop = c.getPop();
		this.volume = c.getVolume();
		this.IL2Ticker = 0;
		this.activeTicker = 0;
		
		// Set parameters.
		Series series = sim.getSeries();
		this.SHELL_THICKNESS = series.getParam(pop, "SHELL_THICKNESS");
		this.IL2_RECEPTORS = series.getParam(pop, "IL2_RECEPTORS");
		this.IL2_BINDING_ON_RATE_MIN = series.getParam(pop, "IL2_BINDING_ON_RATE_MIN");
		this.IL2_BINDING_ON_RATE_MAX = series.getParam(pop, "IL2_BINDING_ON_RATE_MAX");
		this.IL2_BINDING_OFF_RATE = series.getParam(pop, "IL2_BINDING_OFF_RATE");
		
		// Set external concentrations.
		updateExternal(sim);
		
		// Initial amounts of each species, all in molecules/cell.
		amts = new double[NUM_COMPONENTS];
		amts[IL2_INT_TOTAL] = 0;
		amts[IL2R_TOTAL] = IL2_RECEPTORS;
		amts[IL2Rbg] = IL2_RECEPTORS;
		amts[IL2Rbga] = 0;
		amts[IL2_IL2Rbg] = 0;
		amts[IL2_IL2Rbga] = 0;
		
		// Molecule names.
		names = new ArrayList<String>();
		names.add(IL2_INT_TOTAL, "IL-2");
		names.add(IL2_EXT, "external_IL-2");
		names.add(IL2R_TOTAL, "IL2R_total");
		names.add(IL2Rbg, "IL2R_two_chain_complex");
		names.add(IL2Rbga, "IL2R_three_chain_complex");
		names.add(IL2_IL2Rbg, "IL-2_IL2R_two_chain_complex");
		names.add(IL2_IL2Rbga, "IL-2_IL2R_three_chain_complex");
		
		// Initialize prior IL2 array.
		this.boundArray = new double[180];
	}
	
	/**
	 * System of ODEs for network
	 */
	Equations dydt = (Equations & Serializable) (t, y) -> {
		double[] dydt = new double[NUM_COMPONENTS];
		
		double kon_2 = IL2_BINDING_ON_RATE_MIN/loc.getVolume()/60/STEP_DIVIDER;
		double kon_3 = IL2_BINDING_ON_RATE_MAX/loc.getVolume()/60/STEP_DIVIDER;
		double koff = IL2_BINDING_OFF_RATE/60/STEP_DIVIDER;
		
		dydt[IL2_EXT] = koff*y[IL2_IL2Rbg] + koff*y[IL2_IL2Rbga] - kon_2*y[IL2Rbg]*y[IL2_EXT] - kon_3*y[IL2Rbga]*y[IL2_EXT];
		dydt[IL2Rbg] = koff*y[IL2_IL2Rbg] - kon_2*y[IL2Rbg]*y[IL2_EXT] - K_CONVERT*(y[IL2_IL2Rbg] + y[IL2_IL2Rbga])*y[IL2Rbg] + K_REC*(y[IL2_IL2Rbg] + y[IL2_IL2Rbga] + y[IL2Rbga]);
		dydt[IL2Rbga] = koff*y[IL2_IL2Rbga] - kon_3*y[IL2Rbga]*y[IL2_EXT] + K_CONVERT*(y[IL2_IL2Rbg] + y[IL2_IL2Rbga])*y[IL2Rbg] - K_REC*y[IL2Rbga];
		dydt[IL2_IL2Rbg] = kon_2*y[IL2Rbg]*y[IL2_EXT] - koff*y[IL2_IL2Rbg] - K_CONVERT*(y[IL2_IL2Rbg] + y[IL2_IL2Rbga])*y[IL2_IL2Rbg] - K_REC*y[IL2_IL2Rbg];
		dydt[IL2_IL2Rbga] = kon_3*y[IL2Rbga]*y[IL2_EXT] - koff*y[IL2_IL2Rbga] + K_CONVERT*(y[IL2_IL2Rbg] + y[IL2_IL2Rbga])*y[IL2_IL2Rbg] - K_REC*y[IL2_IL2Rbga];
		dydt[IL2_INT_TOTAL] = kon_2*y[IL2Rbg]*y[IL2_EXT] - koff*y[IL2_IL2Rbg] - K_CONVERT*(y[IL2_IL2Rbg] + y[IL2_IL2Rbga])*y[IL2_IL2Rbg] - K_REC*y[IL2_IL2Rbg] + kon_3*y[IL2Rbga]*y[IL2_EXT] - koff*y[IL2_IL2Rbga] + K_CONVERT*(y[IL2_IL2Rbg] + y[IL2_IL2Rbga])*y[IL2_IL2Rbg] - K_REC*y[IL2_IL2Rbga];
		dydt[IL2R_TOTAL] = koff*y[IL2_IL2Rbg] - kon_2*y[IL2Rbg]*y[IL2_EXT] - K_CONVERT*(y[IL2_IL2Rbg] + y[IL2_IL2Rbga])*y[IL2Rbg] + K_REC*(y[IL2_IL2Rbg] + y[IL2_IL2Rbga] + y[IL2Rbga]) + koff*y[IL2_IL2Rbga] - kon_3*y[IL2Rbga]*y[IL2_EXT] + K_CONVERT*(y[IL2_IL2Rbg] + y[IL2_IL2Rbga])*y[IL2Rbg] - K_REC*y[IL2Rbga];

		return dydt;
	};
	
	public double getInternal(String key) {return amts[names.indexOf(key)]; }
	
	/**
	 * Steps the inflammation module.
	 * 
	 * @param sim  the simulation instance
	 */
	abstract void stepInflammationModule(Simulation sim);
	
	public void setInternal(String key, double val) {
		amts[names.indexOf(key)] = val;
	}
	
	
	/**
	 * Gets the external amounts of IL-2.
	 * <p>
	 * Multiply by location volume and divide by 1E12 to convert from cm<sup>3</sup>
	 * to um<sup>3</sup> to get in molecules.
	 * 
	 * @param sim  the simulation instance
	 */
	private void updateExternal(Simulation sim) {
		// Convert to molecules.
		extIL2 = sim.getEnvironment("IL-2").getAverageVal(loc)*loc.getVolume() / 1E12;
	}
	
	// METHOD: stepModule.
	public void stepModule(Simulation sim) {
		// Calculate shell volume 2 um outside of cell.
		double radCell = Math.cbrt((3.0/4.0)*(1.0/Math.PI)*volume);
		double radShell = radCell + SHELL_THICKNESS;
		double volShell = volume*(((radShell*radShell*radShell)/(radCell*radCell*radCell)) - 1.0);
		f = volShell/loc.getVolume();
		updateExternal(sim);
		
		// Check active status.
		active = c.getFlag(Cell.IS_ACTIVATED);
		if (active) { activeTicker++; }
		else { activeTicker = 0; }

		// Calculate external IL-2 used in inflammation module.
		// Local IL-2 total available to cell is fraction of total available
		// where that fraction is the relative volume fraction the cell occupies
		// in the location.
		amts[IL2_EXT] = extIL2*f; // [molecules]
		
		// Solve system of equations.
		amts = Solver.rungeKutta(dydt, 0, amts, 60, STEP_SIZE);
		
		// Modify internal inflammation response.		
		stepInflammationModule(sim);
		
		// Update bound array.
		boundArray[IL2Ticker % boundArray.length] = amts[IL2_INT_TOTAL];
		IL2Ticker++;
	}
}
```
