## Supplementary material for "Mapping CAR T-cell design space using agent-based models": InflammationCD4.java

```
package arcade.agent.module;

import arcade.sim.Series;
import arcade.sim.Simulation;
import arcade.agent.cell.Cell;

/**
 * Extension of {@link arcade.agent.module.Inflammation} for CD4 CAR T-cells
 * <p>
 * {@code InflammationCD8} determines IL-2 amounts produced for stimulatory effector
 * functions as a antigen-induced activation state.
 */

public class InflammationCD4 extends Inflammation {
	/** Rate of IL-2 production due to antigen-induced activation */
	private final double IL2_PROD_RATE_ACTIVE;
	
	/** Rate of IL-2 production due to IL-2 feedback */
	private final double IL2_PROD_RATE_IL2;
	
	/** Delay in IL-2 synthesis after antigen-induced activation */
	private final int IL2_SYNTHESIS_DELAY;
	
	/** Total rate of IL-2 production */
	private double IL2ProdRate;
	
	/** Total IL-2 produced in step */
	private double IL2Produced;
	
	/** Amount of IL-2 bound in past being used for current IL-2 production calculation */
	private double priorIL2prod;
	
	/**
	 * Creates a CD4 {@link arcade.agent.module.Inflammation} module.
	 * <p>
	 * IL-2 production rate parameters set.
	 * 
	 * @param c  the {@link arcade.agent.cell.CARTCell} the module is associated with
	 * @param sim  the simulation instance
	 */
	public InflammationCD4(Cell c, Simulation sim) {
		super(c, sim);
		
		// Set parameters.
		Series series = sim.getSeries();
		this.IL2_PROD_RATE_IL2 = series.getParam(pop, "IL2_PROD_RATE_IL2");
		this.IL2_PROD_RATE_ACTIVE = series.getParam(pop, "IL2_PROD_RATE_ACTIVE");
		this.IL2_SYNTHESIS_DELAY = (int)series.getParam(pop, "IL2_SYNTHESIS_DELAY");
		IL2ProdRate = 0;
	}
	
	public void stepInflammationModule(Simulation sim) {
		
		// Determine IL-2 production rate as a function of IL-2 bound.
		int prodIndex = (IL2Ticker % boundArray.length) - IL2_SYNTHESIS_DELAY;
		if (prodIndex < 0) { prodIndex += boundArray.length; }
		priorIL2prod = boundArray[prodIndex];
		IL2ProdRate = IL2_PROD_RATE_IL2 * (priorIL2prod/IL2_RECEPTORS);
		
		// Add IL-2 production rate dependent on antigen-induced 
		// cell activation if cell is activated.
		if (active && activeTicker >= IL2_SYNTHESIS_DELAY) { IL2ProdRate += IL2_PROD_RATE_ACTIVE; }

		// Produce IL-2 to environment.
		IL2Produced = IL2ProdRate;	// [molecules], rate is already per minute

		// Update environment.
		// Take current IL2 external concentration and add the amount produced,
		// then convert units back to molecules/cm^3.
		double IL2Env = ((extIL2 - (extIL2*f - amts[IL2_EXT])) + IL2Produced)*1E12/loc.getVolume();
		sim.getEnvironment("IL-2").setVal(loc, IL2Env);
	}
	
	public void updateModule(Module mod, double f) {
		InflammationCD4 inflammation = (InflammationCD4)mod;
		
		// Update daughter cell inflammation as a fraction of parent.
		this.amts[IL2Rbga] = inflammation.amts[IL2Rbga]*f;
		this.amts[IL2_IL2Rbg] = inflammation.amts[IL2_IL2Rbg]*f;
		this.amts[IL2_IL2Rbga] = inflammation.amts[IL2_IL2Rbga]*f;
		this.amts[IL2Rbg] = IL2_RECEPTORS - this.amts[IL2Rbga] - this.amts[IL2_IL2Rbg] - this.amts[IL2_IL2Rbga];		
		this.amts[IL2_INT_TOTAL] = this.amts[IL2_IL2Rbg] + this.amts[IL2_IL2Rbga];
		this.amts[IL2R_TOTAL] = this.amts[IL2Rbg] + this.amts[IL2Rbga];
		this.boundArray = (inflammation.boundArray).clone();

		// Update parent cell with remaining fraction.
		inflammation.amts[IL2Rbga] *= (1 - f);
		inflammation.amts[IL2_IL2Rbg] *= (1 - f);
		inflammation.amts[IL2_IL2Rbga] *= (1 - f);
		inflammation.amts[IL2Rbg] = IL2_RECEPTORS - inflammation.amts[IL2Rbga] - inflammation.amts[IL2_IL2Rbg] - inflammation.amts[IL2_IL2Rbga];
		inflammation.amts[IL2_INT_TOTAL] = inflammation.amts[IL2_IL2Rbg] + inflammation.amts[IL2_IL2Rbga];
		inflammation.amts[IL2R_TOTAL] = inflammation.amts[IL2Rbg] + inflammation.amts[IL2Rbga];
		inflammation.volume *= (1 - f);
	}
}
```
