## Supplementary material for "Mapping CAR T-cell design space using agent-based models": InflammationCD8.java

```
package arcade.agent.module;

import arcade.sim.Series;
import arcade.sim.Simulation;
import arcade.agent.cell.Cell;

/**
 * Extension of {@link arcade.agent.module.Inflammation} for CD8 CAR T-cells
 * <p>
 * {@code InflammationCD8} determines granzyme amounts produced for cytotoxic effector
 * functions as a function of IL-2 bound and antigen-induced activation state.
 */

public class InflammationCD8 extends Inflammation {
	/** Moles of granzyme produced per moles IL-2 [mol granzyme/mol IL-2] */
	private static final double GRANZ_PER_IL2 = 0.005;
	
	/** Delay in IL-2 synthesis after antigen-induced activation */
	private final int GRANZ_SYNTHESIS_DELAY;
	
	/** Amount of IL-2 bound in past being used for current granzyme production calculation */
	private double priorIL2granz;
	
	/**
	 * Creates a CD8 {@link arcade.agent.module.Inflammation} module.
	 * <p>
	 * Initial amount of internal granzyme is set.
	 * Granzyme production parameters set.
	 * 
	 * @param c  the {@link arcade.agent.cell.CARTCell} the module is associated with
	 * @param sim  the simulation instance
	 */
	public InflammationCD8(Cell c, Simulation sim) {
		super(c, sim);
		
		// Set parameters.
		Series series = sim.getSeries();
		this.GRANZ_SYNTHESIS_DELAY = (int)series.getParam(pop, "GRANZ_SYNTHESIS_DELAY");
		this.priorIL2granz = 0;
		
		// Initialize internal, external, and uptake concentration arrays.
		amts[GRANZYME] = 1;	// [molecules]
		
		// Molecule names.
		names.add(GRANZYME, "granzyme");
	}
	
	public void stepInflammationModule(Simulation sim) {		
		
		// Determine amount of granzyme production based on if cell is activated
		// as a function of IL-2 production.
		int granzIndex = (IL2Ticker % boundArray.length) - GRANZ_SYNTHESIS_DELAY;
		if (granzIndex < 0) { granzIndex += boundArray.length; }
		priorIL2granz = boundArray[granzIndex];

		if (active && activeTicker > GRANZ_SYNTHESIS_DELAY) {
			amts[GRANZYME] += GRANZ_PER_IL2*(priorIL2granz/IL2_RECEPTORS);
		}
		
		// Update environment.
		// Convert units back from molecules to molecules/cm^3.
		double IL2Env = (extIL2 - (extIL2*f - amts[IL2_EXT]))*1E12/loc.getVolume();
		sim.getEnvironment("IL-2").setVal(loc, IL2Env);
	}
	
	public void updateModule(Module mod, double f) {
		InflammationCD8 inflammation = (InflammationCD8)mod;
		
		// Update daughter cell inflammation as a fraction of parent.
		this.amts[IL2Rbga] = inflammation.amts[IL2Rbga]*f;
		this.amts[IL2_IL2Rbg] = inflammation.amts[IL2_IL2Rbg]*f;
		this.amts[IL2_IL2Rbga] = inflammation.amts[IL2_IL2Rbga]*f;
		this.amts[IL2Rbg] = IL2_RECEPTORS - this.amts[IL2Rbga] - this.amts[IL2_IL2Rbg] - this.amts[IL2_IL2Rbga];		
		this.amts[IL2_INT_TOTAL] = this.amts[IL2_IL2Rbg] + this.amts[IL2_IL2Rbga];
		this.amts[IL2R_TOTAL] = this.amts[IL2Rbg] + this.amts[IL2Rbga];
		this.amts[GRANZYME] = inflammation.amts[GRANZYME]*f;
		this.boundArray = (inflammation.boundArray).clone();
		
		// Update parent cell with remaining fraction.
		inflammation.amts[IL2Rbga] *= (1 - f);
		inflammation.amts[IL2_IL2Rbg] *= (1 - f);
		inflammation.amts[IL2_IL2Rbga] *= (1 - f);
		inflammation.amts[IL2Rbg] = IL2_RECEPTORS - inflammation.amts[IL2Rbga] - inflammation.amts[IL2_IL2Rbg] - inflammation.amts[IL2_IL2Rbga];
		inflammation.amts[IL2_INT_TOTAL] = inflammation.amts[IL2_IL2Rbg] + inflammation.amts[IL2_IL2Rbga];
		inflammation.amts[IL2R_TOTAL] = inflammation.amts[IL2Rbg] + inflammation.amts[IL2Rbga];
		inflammation.amts[GRANZYME] *= (1 - f);
		inflammation.volume *= (1 - f);
	}
}
```
