## Supplementary material for "Mapping CAR T-cell design space using agent-based models": Metabolism.java

```
package arcade.agent.module;

import java.util.List;
import sim.util.Bag;
import arcade.sim.Series;
import arcade.sim.Simulation;
import arcade.agent.cell.Cell;
import arcade.env.loc.Location;

/** 
 * Implementation of {@link arcade.agent.module.Module} for cell metabolism.
 * <p>
 * The {@code Metabolism} module:
 * <ul>
 *     <li>gets available glucose and oxygen from the environment</li>
 *     <li>calculates energy consumption (in ATP) given cell size and state</li>
 *     <li>steps the metabolism module (implemented with different complexities)
 *     to determine changes to energy and volume</li>
 *     <li>updates glucose and oxygen environment with consumption</li>
 * </ul>
 * <p>
 * All metabolism complexities use both the glycolysis and oxidative
 * phosphorylation pathways to generate energy.
 * Several stoichiometric ratios for glucose, oxygen, and pyruvate in glycolysis
 * and oxidative phosphorylation are provided.
 * Glucose and oxygen are numbered constants, codes may be added for additional
 * molecules.
 */

public abstract class Metabolism implements Module {
	/** ID for glucose */
	static final int GLUCOSE = 0;
	
	/** ID for oxygen */
	static final int OXYGEN = 1;
	
	/** Energy from glycolysis  [mol ATP/mol glucose] */
	static final int ENERGY_FROM_GLYC = 2;
	
	/** Energy from oxidative phosphorylation [mol ATP/mol pyruvate] */
	static final int ENERGY_FROM_OXPHOS = 15;
	
	/** Stoichiometric ratio between oxygen and pyruvate [mol oxygen/mol pyruvate] */
	static final int OXY_PER_PYRU = 3;
	
	/** Stoichiometric ratio between pyruvate and glucose [mol pyruvate/mol glucose] */
	static final int PYRU_PER_GLUC = 2;
	
	/** Basal energy requirement */
	private final double BASAL_ENERGY;
	
	/** Additional energy required during proliferation */
	private final double PROLIF_ENERGY;
	
	/** Additional energy required during migration */
	private final double MIGRA_ENERGY;
	
	/** Additional energy required during T-cell activation */
	private final double ACTIVE_ENERGY;
	
	/** Oxygen solubility in tissue */
	private final double OXY_SOLU_TISSUE;
	
	/** Cell density (in ng/um<sup>3</sup>) */
	final double CELL_DENSITY;
	
	/** Ratio of glucose to biomass (in fmol glucose/ng biomass) */
	final double MASS_TO_GLUC;
	
	/** Location of cell */
	final Location loc;
	
	/** Cell the module is associated with */
	final Cell c;
	
	/** Cell population index */
	final int pop;
	
	/** List of internal names */
	List<String> names;
	
	/** List of internal amounts [fmol] */
	double[] intAmts;
	
	/** List of external amounts [fmol] */
	final double[] extAmts;
	
	/** List of uptake amounts [fmol] */
	final double[] upAmts;
	
	/** Volume fraction */
	protected double f;
	
	/** {@code true} if cell is proliferating, {@code false} otherwise */
	boolean prolifOn;
	
	/** {@code true} if cell is migrating, {@code false} otherwise */
	boolean migraOn;
	
	/** {@code true} if T-cell is activated, {@code false} otherwise */
	boolean activeOn;
	
	/** Cell energy [ATP] */
	double energy;
	
	/** Volume of cell [um<sup>3</sup>] */
	double volume;
	
	/** Dry mass of cell [ng] */
	double mass;
	
	/** Critical cell mass */
	final double critMass;
	
	/** Energy consumed */
	double energyCons;
	
	/** Energy required */
	double energyReq;
	
	/**
	 * Creates a {@code Metabolism} module for the given {@link arcade.agent.cell.TissueCell}.
	 * <p>
	 * Module parameters are specific for the cell population.
	 * The module starts with energy at zero and assumes a constant ratio
	 * between mass and volume (through density).
	 * 
	 * @param c  the {@link arcade.agent.cell.TissueCell} the module is associated with
	 * @param sim  the simulation instance
	 */
	Metabolism(Cell c, Simulation sim) {
		// Set parameters.
		pop = c.getPop();
		Series series = sim.getSeries();
		this.BASAL_ENERGY = series.getParam(pop, "BASAL_ENERGY");
		this.PROLIF_ENERGY = series.getParam(pop, "PROLIF_ENERGY");
		this.MIGRA_ENERGY = series.getParam(pop, "MIGRA_ENERGY");
		this.CELL_DENSITY = series.getParam(pop, "CELL_DENSITY");
		this.MASS_TO_GLUC = series.getParam(pop, "MASS_TO_GLUC");
		this.OXY_SOLU_TISSUE = series.getParam("OXY_SOLU_TISSUE");
		this.ACTIVE_ENERGY = series.getParam(pop, "ACTIVE_ENERGY");
		
		// Initialize module.
		this.loc = c.getLocation();
		this.c = c;
		this.volume = c.getVolume();
		this.energy = 0;
		this.mass = volume*CELL_DENSITY;
		this.critMass = mass;
		
		// Initialize external and uptake concentration arrays;
		extAmts = new double[2];
		upAmts = new double[2];
		
		// Set external concentrations.
		updateExternal(sim);
	}
	
	public double getInternal(String key) { return intAmts[names.indexOf(key)]/volume; }
	
	/**
	 * Steps the metabolism module.
	 * 
	 * @param sim  the simulation instance
	 */
	abstract void stepMetabolismModule(Simulation sim);
	
	/**
	 * Gets the external amounts of glucose and oxygen.
	 * <p>
	 * Multiply by location volume to get in fmol.
	 * 
	 * @param sim  the simulation instance
	 */
	private void updateExternal(Simulation sim) {
		extAmts[GLUCOSE] = sim.getEnvironment("glucose").getAverageVal(loc)*loc.getVolume();
		extAmts[OXYGEN] = sim.getEnvironment("oxygen").getAverageVal(loc)*loc.getVolume()*OXY_SOLU_TISSUE;
	}
	
	public void stepModule(Simulation sim) {
		// Calculate fraction of volume occupied by cell.
		Bag bag = sim.getAgents().getObjectsAtLocation(loc);
		f = volume/Cell.calcTotalVolume(bag);
		updateExternal(sim);
		
		// Check types.
		migraOn = c.getFlag(Cell.IS_MIGRATING);
		prolifOn = c.getFlag(Cell.IS_PROLIFERATING);
		activeOn = c.getFlag(Cell.IS_ACTIVATED);
		
		// Calculate energy consumption.
		energyCons = volume*(BASAL_ENERGY +
			(prolifOn ? PROLIF_ENERGY : 0) +
			(migraOn ? MIGRA_ENERGY : 0) +
			(activeOn ? ACTIVE_ENERGY : 0));
		energyReq = energyCons - energy;
		
		// Modify energy and volume.
		stepMetabolismModule(sim);
		
		// Update environment.
		sim.getEnvironment("glucose").updateVal(loc, 1.0 - upAmts[GLUCOSE]/extAmts[GLUCOSE]);
		sim.getEnvironment("oxygen").updateVal(loc, 1.0 - upAmts[OXYGEN]/extAmts[OXYGEN]);
		
		// Update cell agent.
		c.setVolume(volume);
		c.setEnergy(energy);
	}
}
```
