## Supplementary material for "Mapping CAR T-cell design space using agent-based models": MetabolismComplex.java

```
package arcade.agent.module;

import java.util.Arrays;
import arcade.sim.Series;
import arcade.sim.Simulation;
import arcade.agent.cell.Cell;

/** 
 * Extension of {@link arcade.agent.module.Metabolism} for complex metabolism.
 * <p>
 * {@code MetabolismComplex} explicitly includes pyruvate intermediate between
 * glycolysis and oxidative phosphorylation and glucose uptake is based on cell
 * surface area.
 * Metabolic preference between glycolysis and oxidative phosphorylation is
 * controlled by the {@code META_PREF} parameter.
 * The glycolysis pathway will compensate if there is not enough oxygen to meet
 * energetic requirements through the oxidative phosphorylation pathway given
 * the specified metabolic preference.
 * <p>
 * {@code MetabolismComplex} will increase cell mass (using specified fractions
 * of internal glucose and pyruvate) if:
 * <ul>
 *     <li>cell is dividing and less than double in size</li>
 *     <li>cell is below critical mass for maintenance</li>
 * </ul>
 * {@code MetabolismComplex} will decrease cell mass if:
 * <ul>
 *     <li>cell has negative energy levels indicating insufficient nutrients</li>
 *     <li>cell is above critical mass for maintenance</li>
 * </ul>
 * <p>
 * Internal pyruvate is removed through conversion to lactate.
 * 
 * @version 2.3.3
 * @since   2.0
 */

public class MetabolismComplex extends Metabolism {
	/** ID for pyruvate */
	private static final int PYRUVATE = 1;
	
	/** Metabolic preference for glycolysis over oxidative phosphorylation */
	private final double META_PREF;
	
	/** Minimal cell mass */
	private final double MIN_MASS;
	
	/** Fraction of internal glucose/pyruvate converted to mass */ 
	private final double FRAC_MASS;
	
	/** Preference for glucose over pyruvate for mass */
	private final double RATIO_GLUC_TO_PYRU;
	
	/** Rate of lactate production */
	private final double LACTATE_RATE;
	
	/** Rate of autophagy */
	private final double AUTOPHAGY_RATE;
	
	/** Rate of glucose uptake */
	private final double GLUC_UPTAKE_RATE;
	
	/**
	 * Creates a complex {@link arcade.agent.module.Metabolism} module.
	 * <p>
	 * Module has internal glucose and pyruvate.
	 * Metabolic preference ({@code META_PREF}) parameter is drawn from a
	 * {@link arcade.util.Parameter} distribution and the distribution is updated
	 * with the new mean.
	 * 
	 * @param c  the {@link arcade.agent.cell.TissueCell} the module is associated with
	 * @param sim  the simulation instance
	 */
	public MetabolismComplex(Cell c, Simulation sim) {
		super(c, sim);
		
		// Initial internal concentrations.
		intAmts = new double[2];
		intAmts[GLUCOSE] = extAmts[GLUCOSE];
		intAmts[PYRUVATE] = extAmts[GLUCOSE]*PYRU_PER_GLUC;
		
		// Mapping for internal concentration access.
		String[] intNames = new String[2];
		intNames[GLUCOSE] = "glucose";
		intNames[PYRUVATE] = "pyruvate";
		names = Arrays.asList(intNames);
		
		// Get metabolic preference from cell.
		this.META_PREF = c.getParams().get("META_PREF").nextDouble();
		c.getParams().put("META_PREF", c.getParams().get("META_PREF").update(META_PREF));
		
		// Set parameters.
		Series series = sim.getSeries();
		this.FRAC_MASS = series.getParam(pop, "FRAC_MASS");
		this.RATIO_GLUC_TO_PYRU = series.getParam(pop, "RATIO_GLUC_TO_PYRU");
		this.LACTATE_RATE = series.getParam(pop, "LACTATE_RATE");
		this.AUTOPHAGY_RATE = series.getParam(pop, "AUTOPHAGY_RATE");
		this.GLUC_UPTAKE_RATE = series.getParam(pop, "GLUC_UPTAKE_RATE");
		this.MIN_MASS = this.critMass*series.getParam(c.getPop(), "MIN_MASS_FRAC");
	}
	
	public void stepMetabolismModule(Simulation sim) {
		double glucInt = intAmts[GLUCOSE];  // [fmol]
		double pyruInt = intAmts[PYRUVATE]; // [fmol]
		double glucExt = extAmts[GLUCOSE];  // [fmol]
		double oxyExt = extAmts[OXYGEN];    // [fmol]
		
		// Take up glucose from environment, relative to glucose gradient.
		// If agent shares location with other agents, occupied area for 
		// calculating surface area is limited by the number of neighbors.
		double area = loc.getArea()*f;
		double surfaceArea = area*2 + (volume/area)*loc.calcPerimeter(f);
		double glucGrad = (glucExt/loc.getVolume()) - (glucInt/volume);
		glucGrad *= glucGrad < 1E-10 ? 0 : 1;
		double glucUptake = GLUC_UPTAKE_RATE*surfaceArea*glucGrad;
		glucInt += glucUptake;
		
		// Determine energy requirement given current type in terms of glucose. 
		// Additional energy needed for cell that is migrating or proliferating.
		// Arrays indicate oxidative phosphorylation (0) and glycolysis (1).
		double[] energyGen = {0, 0};
		double glucReq = META_PREF*energyReq/ENERGY_FROM_GLYC;
		double pyruReq = (1 - META_PREF)*energyReq/ENERGY_FROM_OXPHOS;
		
		// Calculate oxygen required and take up from environment.
		double oxyReq = pyruReq*OXY_PER_PYRU;
		double oxyUptake = Math.min(oxyExt, oxyReq);
		oxyUptake *= oxyUptake < 1E-10 ? 0 : 1;
		
		// Perform oxidative phosphorylation using internal pyruvate.
		double oxyUptakeInPyru = oxyUptake/OXY_PER_PYRU;
		if (pyruInt > oxyUptakeInPyru) {
			energyGen[0] += oxyUptakeInPyru*ENERGY_FROM_OXPHOS; // add energy
			pyruInt -= oxyUptakeInPyru; // use up internal pyruvate
		} else {
			energyGen[0] += pyruInt*ENERGY_FROM_OXPHOS; // add energy
			oxyUptake = pyruInt*OXY_PER_PYRU; // return unused oxygen
			pyruInt = 0.0; // use up internal pyruvate
		}
		
		// Check if more glucose needs to be diverted to compensate for energy
		// deficit (from not enough oxygen) and is available.
		if (energy <= 0 && glucInt > 0) {
			double glucNeeded = -(energy - energyCons + energyGen[0])/ENERGY_FROM_GLYC;
			glucReq = Math.max(glucReq, glucNeeded);
		}
		
		// Perform glycolysis. Internal glucose is converted to internal pyruvate
		// which is used in oxidative phosphorylation or to increase mass.
		if (glucInt > glucReq) {
			energyGen[1] += glucReq*ENERGY_FROM_GLYC;
			pyruInt += glucReq*PYRU_PER_GLUC; // increase internal pyruvate
			glucInt -= glucReq; // use up internal glucose
		} else {
			energyGen[1] += glucInt*ENERGY_FROM_GLYC;
			pyruInt += glucInt*PYRU_PER_GLUC; // increase internal pyruvate
			glucInt = 0.0; // use up all internal glucose
		}
		
		// Update energy.
		energy += energyGen[0];
		energy += energyGen[1];
		energy -= energyCons;
		energy *= Math.abs(energy) < 1E-10 ? 0 : 1;
		
		// Increase mass if (i) dividing and less than double mass or (ii)
		// below critical mass for maintenance.
		if ((energy >= 0 && prolifOn && mass < 2*critMass) || (energy >= 0 && mass < 0.99*critMass)) {
			mass += FRAC_MASS*(RATIO_GLUC_TO_PYRU*glucInt + (1 - RATIO_GLUC_TO_PYRU)*pyruInt/PYRU_PER_GLUC)/MASS_TO_GLUC;
			glucInt *= (1 - FRAC_MASS*RATIO_GLUC_TO_PYRU);
			pyruInt *= (1 - FRAC_MASS*(1 - RATIO_GLUC_TO_PYRU));
		}
		
		// Decrease mass through autophagy if (i) negative energy indicating
		// not enough nutrients or (ii) above critical mass for maintenance
		if ((energy < 0 && mass > MIN_MASS) || (energy >= 0 && mass > 1.01*critMass && !prolifOn)) {
			mass -= AUTOPHAGY_RATE;
			glucInt += AUTOPHAGY_RATE*MASS_TO_GLUC;
		}
		
		// Update doubled flag.
		c.setFlag(Cell.IS_DOUBLED, mass >= 2*critMass);
		
		// Update volume based on changes in mass.
		volume = mass/CELL_DENSITY;
		
		// Convert internal pyruvate to lactate (i.e. remove pyruvate).
		pyruInt -= LACTATE_RATE*pyruInt;
		
		// Reset values.
		intAmts[GLUCOSE] = glucInt;
		upAmts[GLUCOSE] = glucUptake;
		upAmts[OXYGEN] = oxyUptake;
		intAmts[PYRUVATE] = pyruInt;
	}
	
	public void updateModule(Module mod, double f) {
		MetabolismComplex metabolism = (MetabolismComplex)mod;
		
		// Update daughter cell metabolism as fraction of parent.
		this.energy = metabolism.energy*f;
		this.intAmts[GLUCOSE] = metabolism.intAmts[GLUCOSE]*f;
		this.intAmts[PYRUVATE] = metabolism.intAmts[PYRUVATE]*f;
		
		// Update parent cell with remaining fraction.
		metabolism.energy *= (1 - f);
		metabolism.intAmts[GLUCOSE] *= (1 - f);
		metabolism.intAmts[PYRUVATE] *= (1 - f);
		metabolism.volume *= (1 - f);
		metabolism.mass *= (1 - f);
	}
}
```
