## Supplementary material for "Mapping CAR T-cell design space using agent-based models": MetabolismMedium.java

```
package arcade.agent.module;

import java.util.Arrays;
import arcade.sim.Series;
import arcade.sim.Simulation;
import arcade.agent.cell.Cell;

/**
 * Extension of {@link arcade.agent.module.Metabolism} for medium metabolism.
 * <p>
 * {@code MetabolismMedium} does not use a pyruvate intermediate and glucose
 * uptake is based on cell volume.
 * Metabolic preference between glycolysis and oxidative phosphorylation is
 * controlled by the {@code META_PREF} parameter.
 * The glycolysis pathway will compensate if there is not enough oxygen to meet
 * energetic requirements through the oxidative phosphorylation pathway given
 * the specified metabolic preference.
 * <p>
 * {@code MetabolismMedium} will increase cell mass (using specified fraction of
 * internal glucose) if:
 * <ul>
 *     <li>cell is dividing and less than double in size</li>
 *     <li>cell is below critical mass for maintenance</li>
 * </ul>
 * {@code MetabolismMedium} will decrease cell mass if:
 * <ul>
 *     <li>cell has negative energy levels indicating insufficient nutrients</li>
 *     <li>cell is above critical mass for maintenance</li>
 * </ul>
 * 
 * @version 2.3.4
 * @since   2.2
 */

public class MetabolismMedium extends Metabolism {
	/** Metabolic preference for glycolysis over oxidative phosphorylation */
	private final double META_PREF;
	
	/** Minimal cell mass */
	private final double MIN_MASS;
	
	/** Fraction of internal glucose/pyruvate converted to mass */
	private final double FRAC_MASS;
	
	/** Rate of autophagy */
	private final double AUTOPHAGY_RATE;
	
	/** Rate of ATP production */
	private final double ATP_PRODUCTION_RATE;
	
	/** ATP produced per glucose */
	private final int ATP_PER_GLUCOSE;
	
	/**
	 * Creates a medium {@link arcade.agent.module.Metabolism} module.
	 * <p>
	 * Module only has internal glucose.
	 * Metabolic preference ({@code META_PREF}) parameter is drawn from a
	 * {@link arcade.util.Parameter} distribution and the distribution is updated
	 * with the new mean.
	 *
	 * @param c  the {@link arcade.agent.cell.TissueCell} the module is associated with
	 * @param sim  the simulation instance
	 */
	public MetabolismMedium(Cell c, Simulation sim) {
		super(c, sim);
		
		// Initial internal concentrations.
		intAmts = new double[1];
		intAmts[GLUCOSE] = extAmts[GLUCOSE];
		
		// Mapping for internal concentration access.
		String[] intNames = new String[1];
		intNames[GLUCOSE] = "glucose";
		names = Arrays.asList(intNames);
		
		// Get metabolic preference from cell.
		this.META_PREF = c.getParams().get("META_PREF").nextDouble();
		c.getParams().put("META_PREF", c.getParams().get("META_PREF").update(META_PREF));
		
		// Set parameters.
		Series series = sim.getSeries();
		this.FRAC_MASS = series.getParam(pop, "FRAC_MASS");
		this.AUTOPHAGY_RATE = series.getParam(pop, "AUTOPHAGY_RATE");
		this.ATP_PRODUCTION_RATE = series.getParam(pop, "ATP_PRODUCTION_RATE");
		this.MIN_MASS = this.critMass*series.getParam(c.getPop(), "MIN_MASS_FRAC");
		this.ATP_PER_GLUCOSE = (int)(META_PREF*ENERGY_FROM_GLYC +
			(1 - META_PREF)*ENERGY_FROM_OXPHOS*PYRU_PER_GLUC);
	}
	
	public void stepMetabolismModule(Simulation sim) {
		double glucInt = intAmts[GLUCOSE]; // [fmol]
		double glucExt = extAmts[GLUCOSE]; // [fmol]
		double oxyExt = extAmts[OXYGEN];   // [fmol]
		
		// Calculate glucose uptake and update internal glucose.
		double glucGrad = (glucExt/loc.getVolume()) - (glucInt/volume);
		glucGrad *= glucGrad < 1E-10 ? 0 : 1;
		double glucUptake = ATP_PRODUCTION_RATE*volume*glucGrad/ATP_PER_GLUCOSE;
		glucInt += glucUptake;
		
		// Calculate amount of glucose required.
		double energyGen = 0;
		double glucReqGlyc = energyReq*META_PREF/ENERGY_FROM_GLYC;
		double glucReqOxphos = energyReq*(1 - META_PREF)/ENERGY_FROM_OXPHOS/PYRU_PER_GLUC;
		
		// Calculate oxygen required and take up from environment.
		double oxyReq = glucReqOxphos*PYRU_PER_GLUC*OXY_PER_PYRU;
		double oxyUptake = Math.min(oxyExt, oxyReq);
		oxyUptake *= oxyUptake < 1E-10 ? 0 : 1;
		
		// Generate energy from oxidative phosphorylation.
		double oxyUptakeInGluc = oxyUptake/OXY_PER_PYRU/PYRU_PER_GLUC;
		if (glucInt > oxyUptakeInGluc) {
			energyGen += oxyUptakeInGluc*ENERGY_FROM_OXPHOS*PYRU_PER_GLUC;
			glucInt -= oxyUptakeInGluc;
		} else {
			energyGen += glucInt*ENERGY_FROM_OXPHOS*PYRU_PER_GLUC;
			oxyUptake = glucInt*OXY_PER_PYRU*PYRU_PER_GLUC;
			glucInt = 0.0;
		}
		
		// Check if more glucose needs to be diverted to compensate for energy
		// deficit (from not enough oxygen) and is available.
		if (energy <= 0 && glucInt > 0) {
			double glucNeeded = -(energy - energyCons + energyGen)/ENERGY_FROM_GLYC;
			glucReqGlyc = Math.max(glucReqGlyc, glucNeeded);
		}
		
		// Generate energy from glycolysis.
		if (glucInt > glucReqGlyc) {
			energyGen += glucReqGlyc*ENERGY_FROM_GLYC;
			glucInt -= glucReqGlyc;
		} else {
			energyGen += glucInt*ENERGY_FROM_GLYC;
			glucInt = 0;
		}
		
		// Update energy.
		energy += energyGen;
		energy -= energyCons;
		energy *= Math.abs(energy) < 1E-10 ? 0 : 1;
		
		// Increase mass if (i) dividing and less than double mass or (ii)
		// below critical mass for maintenance.
		if ((energy >= 0 && prolifOn && mass < 2*critMass) || (energy >= 0 && mass < 0.99*critMass)) {
			mass += FRAC_MASS*glucInt/MASS_TO_GLUC;
			glucInt *= (1 - FRAC_MASS);
		}
		
		// Decrease mass through autophagy if (i) negative energy indicating
		// not enough nutrients or (ii) above critical mass for maintenance
		if ((energy < 0 && mass > MIN_MASS) || (energy >= 0 && mass > 1.01*critMass)) {
			mass -= AUTOPHAGY_RATE;
			glucInt += AUTOPHAGY_RATE*MASS_TO_GLUC;
		}
		
		// Update doubled flag.
		c.setFlag(Cell.IS_DOUBLED, mass >= 2*critMass);
		
		// Update volume based on changes in mass.
		volume = mass/CELL_DENSITY;
		
		// Reset values.
		intAmts[GLUCOSE] = glucInt;
		upAmts[GLUCOSE] = glucUptake;
		upAmts[OXYGEN] = oxyUptake;
	}
	
	public void updateModule(Module mod, double f) {
		MetabolismMedium metabolism = (MetabolismMedium)mod;
		
		// Update daughter cell metabolism as fraction of parent.
		this.energy = metabolism.energy*f;
		this.intAmts[GLUCOSE] = metabolism.intAmts[GLUCOSE]*f;
		
		// Update parent cell with remaining fraction.
		metabolism.energy *= (1 - f);
		metabolism.intAmts[GLUCOSE] *= (1 - f);
		metabolism.volume *= (1 - f);
		metabolism.mass *= (1 - f);
	}
}
```
