## Supplementary material for "Mapping CAR T-cell design space using agent-based models": MetabolismRandom.java

```
package arcade.agent.module;

import java.util.Arrays;
import arcade.sim.Series;
import arcade.sim.Simulation;
import arcade.agent.cell.Cell;

/**
 * Extension of {@link arcade.agent.module.Metabolism} for random metabolism.
 * <p>
 * {@code MetabolismRandom} will uptake a random fraction of glucose and oxygen
 * from the environment.
 * Oxygen is converted to ATP through oxidative phosphorylation and some random
 * fraction of glucose is converted to ATP through glycolysis.
 * <p>
 * {@code MetabolismRandom} will increase cell mass (using random fraction of
 * internal glucose) if cell is dividing and less than double in size.
 *
 * @version 2.3.4
 * @since   2.2
 */

public class MetabolismRandom extends Metabolism {
	/** Minimum glucose uptake */
	private static final double GLUC_UPTAKE_MIN = 0.005;
	
	/** Maximum glucose uptake */
	private static final double GLUC_UPTAKE_MAX = 0.015;
	
	/** Minimum oxygen uptake */
	private static final double OXY_UPTAKE_MIN = 0.2;
	
	/** Maximum oxygen update */
	private static final double OXY_UPTAKE_MAX = 0.5;
	
	/** Minimum fraction of glucose used for glycolysis */
	private static final double GLUC_FRAC_MIN = 0.2;
	
	/** Maximum fraction of glucose used for glycolysis */
	private static final double GLUC_FRAC_MAX = 0.4;
	
	/** Range of glucose uptake */
	private static final double GLUC_UPTAKE_DELTA = GLUC_UPTAKE_MAX - GLUC_UPTAKE_MIN;
	
	/** Range of oxygen uptake */
	private static final double OXY_UPTAKE_DELTA = OXY_UPTAKE_MAX - OXY_UPTAKE_MIN;
	
	/** Range of glucose fraction */
	private static final double GLUC_FRAC_DELTA = GLUC_FRAC_MAX - GLUC_FRAC_MIN;
	
	/** Average cell volume */
	private final double CELL_VOL_AVG;
	
	/**
	 * Creates a random {@link arcade.agent.module.Metabolism} module.
	 * <p>
	 * Module only has internal glucose.
	 *
	 * @param c  the {@link arcade.agent.cell.TissueCell} the module is associated with
	 * @param sim  the simulation instance
	 */
	public MetabolismRandom(Cell c, Simulation sim) {
		super(c, sim);
		
		// Initial internal concentrations.
		intAmts = new double[1];
		intAmts[GLUCOSE] = extAmts[GLUCOSE];
		
		// Mapping for internal concentration access.
		String[] intNames = new String[1];
		intNames[GLUCOSE] = "glucose";
		names = Arrays.asList(intNames);
		
		// Set parameters.
		Series series = sim.getSeries();
		this.CELL_VOL_AVG = series.getParam(pop, "CELL_VOL_AVG");
	}
	
	public void stepMetabolismModule(Simulation sim) {
		double glucInt = intAmts[GLUCOSE]; // [fmol]
		double glucExt = extAmts[GLUCOSE]; // [fmol]
		double oxyExt = extAmts[OXYGEN];   // [fmol]
		
		// Randomly uptake some glucose and oxygen from environment.
		double glucUptake = glucExt*(sim.getRandom()*GLUC_UPTAKE_DELTA + GLUC_UPTAKE_MIN);
		double oxyUptake = oxyExt*(sim.getRandom()*OXY_UPTAKE_DELTA + OXY_UPTAKE_MIN);
		glucInt += glucUptake;
		
		// Determine energy requirement.
		double energyGen = 0;
		double glucFrac = sim.getRandom()*GLUC_FRAC_DELTA + GLUC_FRAC_MIN;
		
		// Generate energy from oxidative phosphorylation.
		double oxyUptakeInGluc = oxyUptake/OXY_PER_PYRU/PYRU_PER_GLUC;
		if (glucInt > oxyUptakeInGluc) {
			energyGen += oxyUptakeInGluc*ENERGY_FROM_OXPHOS*PYRU_PER_GLUC;
			glucInt -= oxyUptakeInGluc;
		} else {
			energyGen += glucInt*ENERGY_FROM_OXPHOS*PYRU_PER_GLUC;
			oxyUptake = glucInt*OXY_PER_PYRU*PYRU_PER_GLUC;
			glucInt = 0.0;
		}
		
		// Generate energy from glycolysis.
		if (glucInt > glucFrac) {
			energyGen += glucFrac*ENERGY_FROM_GLYC;
			glucInt -= glucFrac;
		} else {
			energyGen += glucInt*ENERGY_FROM_GLYC;
			glucInt = 0;
		}
		
		// Update energy.
		energy += energyGen;
		energy -= energyCons/volume*CELL_VOL_AVG;
		energy *= Math.abs(energy) < 1E-10 ? 0 : 1;
		
		// Randomly increase mass if dividing and less than double mass.
		// Set doubled flag to true once double mass is reached. Cell agent
		// checks for this switch and will complete proliferation.
		if (energy >= 0 && prolifOn && mass < 2*critMass) {
			double growth = glucInt*sim.getRandom();
			mass += growth/MASS_TO_GLUC;
			glucInt -= growth;
		}
		
		// Update doubled flag.
		c.setFlag(Cell.IS_DOUBLED, mass >= 2*critMass);
		
		// Update volume based on changes in mass.
		volume = mass/CELL_DENSITY;
		
		// Reset values.
		intAmts[GLUCOSE] = glucInt;
		upAmts[GLUCOSE] = glucUptake;
		upAmts[OXYGEN] = oxyUptake;
	}
	
	public void updateModule(Module mod, double f) {
		MetabolismRandom metabolism = (MetabolismRandom)mod;
		
		// Update daughter cell metabolism as fraction of parent.
		this.energy = metabolism.energy*f;
		this.intAmts[GLUCOSE] = metabolism.intAmts[GLUCOSE]*f;
		
		// Update parent cell with remaining fraction.
		metabolism.energy *= (1 - f);
		metabolism.intAmts[GLUCOSE] *= (1 - f);
		metabolism.volume *= (1 - f);
		metabolism.mass *= (1 - f);
	}
}
```
