## Supplementary material for "Mapping CAR T-cell design space using agent-based models": MetabolismSimple.java

```
package arcade.agent.module;

import java.util.Arrays;
import arcade.sim.Series;
import arcade.sim.Simulation;
import arcade.agent.cell.Cell;

/**
 * Extension of {@link arcade.agent.module.Metabolism} for simple metabolism.
 * <p>
 * {@code MetabolismSimple} assumes a constant glucose uptake rate and constant
 * ATP production rate.
 * Ratio of ATP production that needs to be produced through glycolysis or
 * oxidative phosphorylation is controlled by the {@code META_PREF} parameter.
 * <p>
 * {@code MetabolismSimple} will increase cell mass (using specified fraction of
 * internal glucose) if cell is dividing and less than double in size.
 *
 * @version 2.3.4
 * @since   2.2
 */

public class MetabolismSimple extends Metabolism {
	/** Average cell volume */
	private final double CELL_VOL_AVG;
	
	/** Constant glucose uptake rate */
	private final double CONS_GLUC_UPTAKE;
	
	/** Constant growth rate */
	private final double GROWTH_RATE;
	
	/** Glucose requirement for glycolysis */
	private final double GLUC_REQ_GLYC;
	
	/** Glucose requirement for oxidative phosphorylation */
	private final double GLUC_REQ_OXPHOS;
	
	/**
	 * Creates a simple {@link arcade.agent.module.Metabolism} module.
	 * <p>
	 * Module only has internal glucose.
	 * Metabolic preference ({@code META_PREF}) parameter is drawn from a
	 * {@link arcade.util.Parameter} distribution and the distribution is updated
	 * with the new mean.
	 *
	 * @param c  the {@link arcade.agent.cell.TissueCell} the module is associated with
	 * @param sim  the simulation instance
	 */
	public MetabolismSimple(Cell c, Simulation sim) {
		super(c, sim);
		
		// Initial internal concentrations.
		intAmts = new double[1];
		intAmts[GLUCOSE] = extAmts[GLUCOSE];
		
		// Mapping for internal concentration access.
		String[] intNames = new String[1];
		intNames[GLUCOSE] = "glucose";
		names = Arrays.asList(intNames);
		
		// Get metabolic preference from cell.
		double meta_pref = c.getParams().get("META_PREF").nextDouble();
		c.getParams().put("META_PREF", c.getParams().get("META_PREF").update(meta_pref));
		
		// Set parameters.
		Series series = sim.getSeries();
		double cons_atp_production = series.getParam(pop, "CONS_ATP_PRODUCTION");
		this.CELL_VOL_AVG = series.getParam(pop, "CELL_VOL_AVG");
		this.CONS_GLUC_UPTAKE = series.getParam(pop, "CONS_GLUC_UPTAKE");
		this.GROWTH_RATE = CELL_DENSITY*series.getParam(pop, "CONS_GROWTH_RATE");
		this.GLUC_REQ_GLYC = cons_atp_production*meta_pref/ENERGY_FROM_GLYC;
		this.GLUC_REQ_OXPHOS = cons_atp_production*(1 - meta_pref)/ENERGY_FROM_OXPHOS/PYRU_PER_GLUC;
	}
	
	public void stepMetabolismModule(Simulation sim) {
		double glucInt = intAmts[GLUCOSE]; // [fmol]
		double glucExt = extAmts[GLUCOSE]; // [fmol]
		double oxyExt = extAmts[OXYGEN];   // [fmol]
		
		// Calculate glucose uptake rate.
		double glucGrad = (glucExt/loc.getVolume()) - (glucInt/volume);
		glucGrad *= glucGrad < 1E-10 ? 0 : 1;
		double glucUptake = CONS_GLUC_UPTAKE*glucGrad;
		glucInt += glucUptake;
		
		// Determine glucose requirement and calculate oxygen required.
		double energyGen = 0;
		double oxyReq = GLUC_REQ_OXPHOS*PYRU_PER_GLUC*OXY_PER_PYRU;
		double oxyUptake = Math.min(oxyExt, oxyReq);
		oxyUptake *= oxyUptake < 1E-10 ? 0 : 1;
		
		// Generate energy from oxidative phosphorylation.
		double oxyUptakeInGluc = oxyUptake/OXY_PER_PYRU/PYRU_PER_GLUC;
		if (glucInt > oxyUptakeInGluc) {
			energyGen += oxyUptakeInGluc*ENERGY_FROM_OXPHOS*PYRU_PER_GLUC;
			glucInt -= oxyUptakeInGluc;
		} else {
			energyGen += glucInt*ENERGY_FROM_OXPHOS*PYRU_PER_GLUC;
			oxyUptake = glucInt*OXY_PER_PYRU*PYRU_PER_GLUC;
			glucInt = 0.0;
		}
		
		// Generate energy from glycolysis.
		if (glucInt > GLUC_REQ_GLYC) {
			energyGen += GLUC_REQ_GLYC*ENERGY_FROM_GLYC;
			glucInt -= GLUC_REQ_GLYC;
		} else {
			energyGen += glucInt*ENERGY_FROM_GLYC;
			glucInt = 0;
		}
		
		// Update energy.
		energy += energyGen;
		energy -= energyCons/volume*CELL_VOL_AVG;
		energy *= Math.abs(energy) < 1E-10 ? 0 : 1;
		
		// Increase mass if dividing and less than double mass.
		if (energy >= 0 && prolifOn && mass < 2*critMass && glucInt > GROWTH_RATE*MASS_TO_GLUC) {
			mass += GROWTH_RATE;
			glucInt -= (GROWTH_RATE*MASS_TO_GLUC);
		}
		
		// Update doubled flag.
		c.setFlag(Cell.IS_DOUBLED, mass >= 2*critMass);
		
		// Update volume based on changes in mass.
		volume = mass/CELL_DENSITY;
		
		// Reset values.
		intAmts[GLUCOSE] = glucInt;
		upAmts[GLUCOSE] = glucUptake;
		upAmts[OXYGEN] = oxyUptake;
	}
	
	public void updateModule(Module mod, double f) {
		MetabolismSimple metabolism = (MetabolismSimple)mod;
		
		// Update daughter cell metabolism as fraction of parent.
		this.energy = metabolism.energy*f;
		this.intAmts[GLUCOSE] = metabolism.intAmts[GLUCOSE]*f;
		
		// Update parent cell with remaining fraction.
		metabolism.energy *= (1 - f);
		metabolism.intAmts[GLUCOSE] *= (1 - f);
		metabolism.volume *= (1 - f);
		metabolism.mass *= (1 - f);
	}
}
```
