## Supplementary material for "Mapping CAR T-cell design space using agent-based models": Module.java

```
package arcade.agent.module;

import java.io.Serializable;
import arcade.sim.Simulation;

/** 
 * A {@code Module} object is a subcellular steppable.
 * <p>
 * {@code Module} objects represent subcellular behaviors or mechanisms within
 * a {@link arcade.agent.cell.Cell} agent, such as metabolism, signaling networks,
 * and angiogenesis.
 * A {@code Module} can be implemented with different versions; the specific
 * class can be selected when instantiating the {@link arcade.agent.cell.Cell} agent.
 * 
 * @version 2.3.1
 * @since   2.2
 */

public interface Module extends Serializable {
	/**
	 * Performs the actions of the module during the {@link arcade.agent.cell.Cell} step.
	 * 
	 * @param sim  the simulation instance
	 */
	void stepModule(Simulation sim);
	
	/**
	 * Updates the module object with the given {@code Module} object.
	 * <p>
	 * The value f is used to indicate fractional reduction in the relevant
	 * values for the daughter cell relative to the parent cell.
	 * 
	 * @param mod  the reference {@code Module} instance
	 * @param f  the fractional reduction
	 */
	void updateModule(Module mod, double f);
	
	/** Gets internal values of the module
	 * 
	 * @param key  the name of the internal
	 * @return  the internal value
	 */
	double getInternal(String key);
}
```
