## Supplementary material for "Mapping CAR T-cell design space using agent-based models": Signaling.java

```
package arcade.agent.module;

import java.util.List;
import arcade.sim.Simulation;
import arcade.agent.cell.Cell;
import arcade.env.loc.Location;

/**
 * Implementation of {@link arcade.agent.module.Module} for cell signaling.
 * <p>
 * The {@code Signaling} module can be used for networks comprising a system of
 * ODEs.
 * 
 * @version 2.3.0
 * @since   2.2
 */

public abstract class Signaling implements Module {
	/** Molecules in nM */
	static final double MOLEC_TO_NM = 1355.0;
	
	/** Molecular weight of TGFa [g/mol] */
	static final double TGFA_MW = 17006.0;
	
	/** Step size for module (in seconds) */
	static final double STEP_SIZE = 1.0;
	
	/** Location of cell */
	final Location loc;
	
	/** Cell the module is associated with */
	final Cell c;
	
	/** Cell population index */
	final int pop;
	
	/** List of internal names */
	List<String> names;
	
	/** List of internal concentrations */
	double[] concs;
	
	/**
	 * Creates a {@code Signaling} module for the given {@link arcade.agent.cell.TissueCell}.
	 *
	 * @param c  the {@link arcade.agent.cell.TissueCell} the module is associated with
	 * @param sim  the simulation instance
	 */
	Signaling(Cell c, Simulation sim) {
		this.loc = c.getLocation();
		this.c = c;
		this.pop = c.getPop();
	}
	
	public double getInternal(String key) { return concs[names.indexOf(key)]; }
}
```
