## Supplementary material for "Mapping CAR T-cell design space using agent-based models": SignalingComplex.java

```
package arcade.agent.module;

import java.io.Serializable;
import java.util.ArrayList;
import arcade.agent.cell.Cell;
import arcade.sim.Simulation;
import arcade.util.Solver;
import arcade.util.Solver.Equations;

/** 
 * Extension of {@link arcade.agent.module.Signaling} for complex EGFR signaling.
 * <p>
 * {@code SignalingComplex} represents a 13-component signaling network spanning
 * the nucleus, cytoplasm, and cell membrane.
 * Migratory flag is set based on fold change in active PLCg.
 * <p>
 * Network structure and parameters are derived from L. Zhang, C. A. Athale, and
 * T. S. Deisboeck. (2007). Development of a three-dimensional multiscale
 * agent-based  tumor model: Simulating gene-protein interaction profiles, cell
 * phenotypes and multicellular patterns in brain cancer. <em>Journal of
 * Theoretical Biology</em>, 244(1), 96-107.
 * 
 * @version 2.3.3
 * @since   2.0
 */

public class SignalingComplex extends Signaling {
	/** Number of components in signaling network */
	private static final int NUM_COMPONENTS = 13;
	
	/** Initial membrane concentration [nM] */
	private static final double MEMBRANE = 25.0;
	
	/** Initial cytoplasm concentration [nM] */
	private static final double CYTOPLASM = 5.0;
	
	/** Constant total PLCg [nM] */
	private static final double PLCG = 1.0;
	
	/** Nucelotide pool [nM] */
	private static final double NUCLEOTIDES = 5.0;
	
	/** ID for Glucose, internal */
	private static final int G_INT = 0;
	
	/** ID for TGFa, extracellular */
	private static final int T_EXT = 1;
	
	/** ID for EGFR, membrane*/
	private static final int E_MEM = 2;
	
	/** ID for TGFa-EGFR complex, membrane, active */
	private static final int TE_MEM = 3;
	
	/** ID for TGFa-EGFR complex, membrane, active */
	private static final int TE_MEM_P = 4;
	
	/** ID for TGFa-EGFR complex, cytoplasmic */
	private static final int TE_CYTO = 5;
	
	/** ID for EGFR, cytoplasmic */
	private static final int E_CYTO = 6;
	
	/** ID for TGFa, cytoplasmic */
	private static final int T_CYTO = 7;
	
	/** ID for EGFR RNA */
	private static final int E_RNA = 8;
	
	/** ID for TGFa RNA */
	private static final int T_RNA = 9;
	
	/** ID for PLCg, inactive */
	private static final int P_INACTIVE = 10;
	
	/** ID for PLCg, active */
	private static final int P_ACTIVE = 11;
	
	/** ID for nucleotide pool */
	private static final int POOL = 12;
	
	/** Rate of TGFa-EGFR complex formation [/nM/sec] */
	private static final double K1 = 0.003;
	
	/** Rate of TGFa-EGFR complex dissociation [/sec] */
	private static final double K_1 = 0.0038;
	
	/** Rate of TGFa-EGFR phosphorylation [/sec] */
	private static final double K2 = 0.001;
	
	/** Rate of p-TGFa-EGFR dephosphorylation [/sec] */
	private static final double K_2 = 0.000001;
	
	/** Rate of membrane TGFa-EGFR internalization [/sec] */
	private static final double K3 = 0.00005;
	
	/** Rate of membrane p-TGFa-EGFR internalization [/sec] */
	private static final double K4 = 0.00005;
	
	/** Rate of cytoplasmic TGFa-EGFR dissociation [/sec] */
	private static final double K5  = 0.01;
	
	/** Rate of cytoplasmic TGFa-EGFR association [/nM/sec] */
	private static final double K_5 = 0.000014;
	
	/** Rate of cytoplasmic EGFR protein degradation [/sec ] */
	private static final double K6  = 0.000167; 
	
	/** Rate of cytoplasmic TGFa protein degradation [/sec] */
	private static final double K7  = 0.000167;
	
	/** Rate of cytoplasmic EGFR insertion [/sec] */
	private static final double K8 = 0.005; 
	
	/** Rate of membrane EGFR internalization [/sec] */
	private static final double K_8 = 0.00005;
	
	/** Rate of TGFa insertion + secretion [/sec] */
	private static final double K9  = 1.0; 
	
	/** Rate of membrane EGFR degradation (estimate) [/sec] */
	private static final double K10 = 0.0001;
	
	/** Rate of extracellular TGFa degradation (estimate) [/sec] */
	private static final double K11 = 0.01; 
	
	/** Rate of activation of PLCg [/sec] */
	private static final double K12 = 0.1;
	
	/** Rate of inactivation of PLCg [/sec] */
	private static final double K13 = 0.05;
	
	/** Rate of translation of EGFR RNA [/sec] */
	private static final double K14 = 5.0/MOLEC_TO_NM/60/NUCLEOTIDES; 
	
	/** Rate of translation of TGFa RNA [/sec] */
	private static final double K15 = 5.0/MOLEC_TO_NM/60/NUCLEOTIDES;
	
	/** Rate of transcription of EGFR RNA [/sec] */
	private static final double K16 = 2.17/MOLEC_TO_NM/60/NUCLEOTIDES;
	
	/** Rate of transcription of TGFa RNA [/sec] */
	private static final double K17 = 12.0/MOLEC_TO_NM/60/NUCLEOTIDES;
	
	/** Rate of EGFR RNA degradation [/sec] */
	private static final double K18 = 0.0012/MOLEC_TO_NM/60/NUCLEOTIDES;
	
	/** Rate of TGFa RNA degradation [/sec] */
	private static final double K19 = 0.0012/MOLEC_TO_NM/60/NUCLEOTIDES;
	
	/** Weight of TGFa-EGFR phosphorylation regulation by glucose */
	private static final double WG = 200.0;
	
	/** Weight of EGFR translation regulation by p-TGFa-EGFR */
	private static final double WE = 2.0;
	
	/** Weight of TGFa translation regulation by p-TGFa-EGFR */
	private static final double WT = 2.0;
	
	/** Weight of PLCg activation regulation by p-TGFa-EGFR */
	private static final double WP = 5.0;
	
	/** Weight of TGFa-EGFR dephosphorylation regulation by active PLCg */
	private static final double WC = 1.0;
	
	/** Migratory threshold */
	private final double MIGRA_THRESHOLD;
	
	/** Fold change in PLCg of previous time step */
	private double previous = 1.0;
	
	/** Fold change in PLCg for current time step */
	private double current = 1.0;
	
	/**
	 * Creates a complex {@link arcade.agent.module.Signaling} module.
	 * <p>
	 * Initial concentrations of all components in the network are assigned and
	 * molecule names are added.
	 * Migratory threshold ({@code MIGRA_THRESHOLD}) parameter is drawn from a
	 * {@link arcade.util.Parameter} distribution and the distribution is updated
	 * with the new mean.
	 * 
	 * @param c  the {@link arcade.agent.cell.TissueCell} the module is associated with
	 * @param sim  the simulation instance
	 */
	public SignalingComplex(Cell c, Simulation sim) {
		super(c, sim);
		
		// Initial concentrations, all in nM (umol/m^3). Most are zeros.
		concs = new double[NUM_COMPONENTS];
		concs[E_MEM] = MEMBRANE;
		concs[T_CYTO] = CYTOPLASM;
		concs[E_CYTO] = CYTOPLASM;
		concs[E_RNA] = NUCLEOTIDES/2;
		concs[T_RNA] = NUCLEOTIDES/2;
		concs[P_INACTIVE] = K13/(K12 + K13)*PLCG;
		concs[P_ACTIVE] = K12/(K12 + K13)*PLCG;
		concs[POOL] = NUCLEOTIDES;
		
		// Molecule names.
		names = new ArrayList<>();
		names.add(G_INT, "glucose_internal");
		names.add(T_EXT, "tgfa_extracellular");
		names.add(E_MEM, "egfr_membrane");
		names.add(TE_MEM, "tgfa_egfr_membrane_inactive");
		names.add(TE_MEM_P, "tgfa_egfr_membrane_active");
		names.add(TE_CYTO, "tgfa_egfr_cytoplasmic");
		names.add(E_CYTO, "egfr_cytoplasmic");
		names.add(T_CYTO, "tgfa_cytoplasmic");
		names.add(E_RNA, "egfr_rna");
		names.add(T_RNA, "tgfa_rna");
		names.add(P_INACTIVE, "plcg_inactive");
		names.add(P_ACTIVE, "plcg_active");
		names.add(POOL, "nucleotide_pool");
		
		// Get migratory threshold from cell.
		double thresh = c.getParams().get("MIGRA_THRESHOLD").nextDouble();
		c.getParams().put("MIGRA_THRESHOLD", c.getParams().get("MIGRA_THRESHOLD").update(thresh));
		
		// Set parameters.
		this.MIGRA_THRESHOLD  = 1 + thresh*thresh;
	}
	
	/**
	 * System of ODEs for network
	 */
	Equations dydt = (Equations & Serializable) (t, y) -> {
		double wG = 1 + y[G_INT]/(WG +  y[G_INT]);      // increase in TGFa-EGFR phosphorylation by glucose
		double wE = 1 - y[TE_MEM_P]/(WE + y[TE_MEM_P]); // decrease in EGFR translation by p-TGFa-EGFR
		double wT = 1 + y[TE_MEM_P]/(WT + y[TE_MEM_P]); // increase in TGFa translation by p-TGFa-EGFR
		double wP = 1 + y[TE_MEM_P]/(WP + y[TE_MEM_P]); // increase in PLCg activation by p-TGFa-EGFR
		double wC = 1 + y[P_ACTIVE]/(WC + y[P_ACTIVE]); // increase in TGFa-EGFR dephosphorylation by active PLCg
		
		double[] dydt = new double[NUM_COMPONENTS];
		
		dydt[G_INT] = 0;
		dydt[T_EXT] = K_1*y[TE_MEM] - K1*y[T_EXT]*y[E_MEM] + K9*y[T_CYTO] - K11*y[T_EXT];
		dydt[E_MEM] = K_1*y[TE_MEM] - K1*y[T_EXT]*y[E_MEM] + K8*y[E_CYTO] - K_8*y[E_MEM] - K10*y[E_MEM];
		dydt[TE_MEM] = 2*K1*y[T_EXT]*y[E_MEM] - 2*K_1*y[TE_MEM] - K2*y[TE_MEM]*wG + K_2*y[TE_MEM_P]*wC - K3*y[TE_MEM];
		dydt[TE_MEM_P] = K2*y[TE_MEM]*wG - K_2*y[TE_MEM_P]*wC - K4*y[TE_MEM_P];
		dydt[TE_CYTO] = K3*y[TE_MEM] + K4*y[TE_MEM_P] + 2*K_5*y[E_CYTO]*y[T_CYTO] - 2*K5*y[TE_CYTO];
		dydt[E_CYTO] = K5*y[TE_CYTO] - K_5*y[E_CYTO]*y[T_CYTO] + K14*y[E_RNA] - K6*y[E_CYTO] - K8*y[E_CYTO] + K_8*y[E_MEM];
		dydt[T_CYTO] = K5*y[TE_CYTO] - K_5*y[E_CYTO]*y[T_CYTO] + K15*y[T_RNA] - K7*y[T_CYTO] - K9*y[T_CYTO];
		dydt[E_RNA] = K16*y[POOL]*wE - K18*y[E_RNA];
		dydt[T_RNA] = K17*y[POOL]*wT - K19*y[T_RNA];
		dydt[P_INACTIVE] = K13*y[P_ACTIVE] - K12*(PLCG - y[P_ACTIVE])*wP;
		dydt[P_ACTIVE] = K12*(PLCG - y[P_ACTIVE])*wP - K13*y[P_ACTIVE];
		dydt[POOL] = -K16*y[POOL]*wE - K17*y[POOL]*wT + K18*y[E_RNA] + K19*y[T_RNA];
		
		return dydt;
	};
	
	public void stepModule(Simulation sim) {
		// Get concentration of external TGFa and internal glucose in nM.
		concs[G_INT] = c.getModule("metabolism").getInternal("glucose")/c.getVolume()*1E9;
		concs[T_EXT] = sim.getEnvironment("tgfa").getAverageVal(loc)/TGFA_MW;
		
		// Solve system of equations.
		double pre = concs[P_ACTIVE];
		concs = Solver.euler(dydt, 0, concs, 60, STEP_SIZE);
		double post = concs[P_ACTIVE];
		
		// Calculate fold change and set migratory or proliferative flag.
		current = ((pre > post ? pre/post : post/pre) - 1);
		double delta = (current > previous ? current/previous : previous/current);
		c.setFlag(Cell.IS_MIGRATORY, delta > MIGRA_THRESHOLD);
		previous = current;
		
		// Update environment.
		sim.getEnvironment("tgfa").setVal(loc, concs[T_EXT]*TGFA_MW);
	}
	
	public void updateModule(Module mod, double f) {
		concs = ((SignalingComplex)mod).concs.clone();
	}
}
```
