## Supplementary material for "Mapping CAR T-cell design space using agent-based models": SignalingRandom.java

```
package arcade.agent.module;

import arcade.agent.cell.Cell;
import arcade.sim.Series;
import arcade.sim.Simulation;

/**
 * Extension of {@link arcade.agent.module.Signaling} for random signaling.
 * <p>
 * {@code SignalingRandom} simply randomly sets the migratory flag.
 * 
 * @version 2.2.1
 * @since   2.2
 */

public class SignalingRandom extends Signaling {
	/** Migratory threshold */
	private final double MIGRA_PROB;
	
	/**
	 * Creates a random {@link arcade.agent.module.Signaling} module.
	 * 
	 * @param c  the {@link arcade.agent.cell.TissueCell} the module is associated with
	 * @param sim  the simulation instance
	 */
	public SignalingRandom(Cell c, Simulation sim) {
		super(c, sim);
		Series series = sim.getSeries();
		this.MIGRA_PROB = series.getParam(pop, "MIGRA_PROB");
	}
	
	public void stepModule(Simulation sim) {
		c.setFlag(Cell.IS_MIGRATORY, sim.getRandom() < MIGRA_PROB);
	}
	
	public void updateModule(Module mod, double f) { }
}
```
