## Supplementary material for "Mapping CAR T-cell design space using agent-based models": SignalingSimple.java

```
package arcade.agent.module;

import java.io.Serializable;
import java.util.ArrayList;
import arcade.agent.cell.Cell;
import arcade.sim.Simulation;
import arcade.util.Solver;
import arcade.util.Solver.Equations;

/**
 * Extension of {@link arcade.agent.module.Signaling} for simple EGFR signaling.
 * <p>
 * {@code SignalingSimple} represents a 5-component signaling network spanning
 * the cytoplasm.
 * Migratory flag is set based on fold change in active PLCg.
 * Derived from {@link arcade.agent.module.SignalingMedium} using minimal components.
 *
 * @version 2.3.3
 * @since   2.2
 */

public class SignalingSimple extends Signaling {
	/** Number of components in signaling network */
	private static final int NUM_COMPONENTS = 5;
	
	/** Constant total PLCg [nM] */
	private static final double PLCG = 1.0;
	
	/** ID for Glucose, internal */
	private static final int G_INT = 0;
	
	/** ID for TGFa, extracellular */
	private static final int T_EXT = 1;
	
	/** ID for TGFa-EGFR complex, cytoplasmic */
	private static final int TE_CYTO = 2;
	
	/** ID for PLCg, inactive */
	private static final int P_INACTIVE = 3;
	
	/** ID for PLCg, active */
	private static final int P_ACTIVE = 4;
	
	/** Rate of TGFa-EGFR complex formation [/sec] */
	private static final double K1 = 0.003;
	
	/** Rate of membrane EGFR degradation (estimate) [/sec] */
	private static final double K2 = 0.0001;
	
	/** Rate of extracellular TGFa degradation (estimate) [/sec] */
	private static final double K3 = 0.01;
	
	/** Rate of activation of PLCg [/sec] */
	private static final double K4 = 0.1;
	
	/** Rate of inactivation of PLCg [/sec] */
	private static final double K5 = 0.05;
	
	/** Translation of TGFa RNA [nM/sec] */
	private static final double K6 = 5.0/MOLEC_TO_NM/60;
	
	/** Weight of TGFa-EGFR phosphorylation regulation by glucose */
	private static final double WG = 200.0;
	
	/** Weight of PLCg activation regulation by p-TGFa-EGFR */
	private static final double WP = 5.0;
	
	/** Weight of TGFa-EGFR dephosphorylation regulation by active PLCg */
	private static final double WC = 1.0;
	
	/** Migratory threshold */
	private final double MIGRA_THRESHOLD;
	
	/** Fold change in PLCg of previous time step */
	private double previous = 1.0;
	
	/** Fold change in PLCg for current time step */
	private double current = 1.0;
	
	/**
	 * Creates a simple {@link arcade.agent.module.Signaling} module.
	 * <p>
	 * Initial concentrations of all components in the network are assigned and
	 * molecule names are added.
	 * Migratory threshold ({@code MIGRA_THRESHOLD}) parameter is drawn from a
	 * {@link arcade.util.Parameter} distribution and the distribution is updated
	 * with the new mean.
	 *
	 * @param c  the {@link arcade.agent.cell.TissueCell} the module is associated with
	 * @param sim  the simulation instance
	 */
	public SignalingSimple(Cell c, Simulation sim) {
		super(c, sim);
		
		// Initial concentrations, all in nM (umol/m^3). Most are zeros.
		concs = new double[NUM_COMPONENTS];
		concs[P_INACTIVE] = K5/(K4 + K5)*PLCG;
		concs[P_ACTIVE] = K4/(K4 + K5)*PLCG;
		
		// Molecule names.
		names = new ArrayList<>();
		names.add(G_INT, "glucose_internal");
		names.add(T_EXT, "tgfa_extracellular");
		names.add(TE_CYTO, "tgfa_egfr_cytoplasmic");
		names.add(P_INACTIVE, "plcg_inactive");
		names.add(P_ACTIVE, "plcg_active");
		
		// Get migratory threshold from cell.
		double thresh = c.getParams().get("MIGRA_THRESHOLD").nextDouble();
		c.getParams().put("MIGRA_THRESHOLD", c.getParams().get("MIGRA_THRESHOLD").update(thresh));
		
		// Set parameters.
		this.MIGRA_THRESHOLD  = 1 + thresh*thresh;
	}
	
	/**
	 * System of ODEs for network
	 */
	Equations dydt = (Equations & Serializable) (t, y) -> {
		double wG = 1 + y[G_INT]/(WG + y[G_INT]);       // increase in TGFa-EGFR by glucose
		double wP = 1 + y[TE_CYTO]/(WP + y[TE_CYTO]);   // increase in PLCg activation by TGFa-EGFR
		double wC = 1 - y[P_ACTIVE]/(WC + y[P_ACTIVE]); // decrease in TGFa-EGFR by active PLCg
		
		double[] dydt = new double[NUM_COMPONENTS];
		
		dydt[G_INT] = 0;
		dydt[T_EXT] = K6 - K1*y[T_EXT]*wG*wC - K3*y[T_EXT];
		dydt[TE_CYTO] = K1*y[T_EXT]*wG*wC - K2*y[TE_CYTO];
		dydt[P_INACTIVE] = K5*y[P_ACTIVE] - K4*(PLCG - y[P_ACTIVE])*wP;
		dydt[P_ACTIVE] = K4*(PLCG - y[P_ACTIVE])*wP - K5*y[P_ACTIVE];
		
		return dydt;
	};
	
	public void stepModule(Simulation sim) {
		// Get concentration of external TGFa and internal glucose in nM.
		concs[G_INT] = c.getModule("metabolism").getInternal("glucose")/c.getVolume()*1E9;
		concs[T_EXT] = sim.getEnvironment("tgfa").getAverageVal(loc)/TGFA_MW;
		
		// Solve system of equations.
		double pre = concs[P_ACTIVE];
		concs = Solver.euler(dydt, 0, concs, 60, STEP_SIZE);
		double post = concs[P_ACTIVE];
		
		// Calculate fold change and set migratory or proliferative flag.
		current = ((pre > post ? pre/post : post/pre) - 1);
		double delta = (current > previous ? current/previous : previous/current);
		c.setFlag(Cell.IS_MIGRATORY, delta > MIGRA_THRESHOLD);
		previous = current;
		
		// Update environment.
		sim.getEnvironment("tgfa").setVal(loc, concs[T_EXT]*TGFA_MW);
	}
	
	public void updateModule(Module mod, double f) {
		concs = ((SignalingSimple)mod).concs.clone();
	}
}
```
