## Supplementary material for "Mapping CAR T-cell design space using agent-based models": command.xml

```
<commands>
	<position id="XML"
		help="Absolute path to simulation series setup XML" />
	<switch id="VIS" short="v" long="vis"
		help="Run simulation with visualization overhead" />
	<option id="VIEW" long="view" default="2D"
		help="Select visualization view (3D requires extra libraries)" />
</commands>
```
