## Supplementary material for "Mapping CAR T-cell design space using agent-based models": Component.java

```
package arcade.env.comp;

import sim.engine.Steppable;
import arcade.sim.Simulation;
import arcade.env.loc.Location;

/** 
 * A {@code Component} object is a steppable that interacts with the environment.
 * <p>
 * {@code Component} objects can be used for:
 * <ul>
 *     <li>changing {@link arcade.env.lat.Lattice} arrays such as through diffusion
 *     or introduction of a drug</li>
 *     <li>physical entities within the environment such as capillary beds or
 *     matric scaffolding</li>
 * </ul>
 * {@code Component} objects are the analog to {@link arcade.agent.helper.Helper}
 * for steppables that affect the environment.
 * 
 * @version 2.3.3
 * @since   2.2
 */

public interface Component extends Steppable {
	/** Number of borders */
	int BORDERS = 6;
	
	/** ID for left border (x direction) */
	int LEFT = 0;
	
	/** ID for right border (x direction) */
	int RIGHT = 1;
	
	/** ID for top border (y direction) */
	int TOP = 2;
	
	/** ID for bottom border (y direction) */
	int BOTTOM = 3;
	
	/** ID for up border (z direction) */
	int UP = 4;
	
	/** ID for down border (z direction) */
	int DOWN = 5;
	
	/**
	 * Schedules the component.
	 * 
	 * @param sim  the simulation instance.
	 */
	void scheduleComponent(Simulation sim);
	
	/**
	 * Updates the component with old and new locations.
	 * 
	 * @param sim  the simulation instance
	 * @param oldLoc  the old location
	 * @param newLoc  the new location
	 */
	void updateComponent(Simulation sim, Location oldLoc, Location newLoc);
	
	/**
	 * Gets the internal field of the component.
	 * 
	 * @return  the field
	 */
	double[][][] getField();
	
	/**
	 * Represents object as a JSON entry.
	 *
	 * @return  the JSON string
	 */
	String toJSON();
}
```
