## Supplementary material for "Mapping CAR T-cell design space using agent-based models": DegradeComponent.java

```
package arcade.env.comp;

import java.util.logging.Logger;
import java.util.HashSet;
import sim.engine.SimState;
import sim.util.Bag;
import arcade.sim.Simulation;
import arcade.agent.cell.Cell;
import arcade.env.grid.Grid;
import arcade.env.loc.Location;
import arcade.env.comp.GraphSites.*;
import arcade.util.Graph;
import arcade.util.MiniBox;
import static arcade.env.comp.GraphSitesUtilities.*;

/**
 * Implementation of {@link arcade.env.comp.Component} for degrading edges.
 * <p>
 * This component can only be used with {@link arcade.env.comp.GraphSites}.
 * The wall thickness of edges that are adjacent to a location with cancerous
 * cells is decreased ({@code DEGRADATION_RATE}).
 * Edges that are below a minimum wall thickness and have a shear stress below
 * the shear threshold ({@code SHEAR_THRESHOLD}) are removed from the graph.
 * At the end of a step, if no edges have been removed from the graph, then only
 * the stresses in the graph are recalculated.
 * Otherwise, all hemodynamic properties are recalculated.
 *
 * @version 2.3.8
 * @since   2.3
 */

public class DegradeComponent implements Component {
	/** Logger for {@code DegradeComponent} */
	private static Logger LOGGER = Logger.getLogger(DegradeComponent.class.getName());
	
	/** Interval for stepping component */
	private final int INTERVAL;
	
	/** Degradation rate (in um/min) */
	private final double _degradeRate;
	
	/** Shear threshold (in mmHg) */
	private final double _shearThreshold;
	
	/** {@link arcade.env.comp.GraphSites} object */
	private GraphSites sites;
	
	/** {@link arcade.util.Graph} object representing the sites */
	private Graph G;
	
	/** Dictionary of specifications */
	private final MiniBox specs;
	
	/**
	 * Creates a {@link arcade.env.comp.Component} object for degradation.
	 * <p>
	 * Specifications include:
	 * <ul>
	 *     <li>{@code DEGRADATION_RATE} = rate of wall thickness degradation</li>
	 *     <li>{@code SHEAR_THRESHOLD} = shear threshold for vessel collapse</li>
	 * </ul>
	 *
	 * @param component  the parsed component attributes
	 */
	public DegradeComponent(MiniBox component) {
		INTERVAL = component.getInt("interval");
		
		// Get parameters.
		_degradeRate = component.getDouble("DEGRADATION_RATE")/60.0; // um/min
		_shearThreshold = component.getDouble("SHEAR_THRESHOLD"); // mmHg
		
		// Get list of specifications.
		specs = new MiniBox();
		String[] specList = new String[] { "DEGRADATION_RATE", "SHEAR_THRESHOLD" };
		for (String spec : specList) { specs.put(spec, component.get(spec)); }
	}
	
	/**
	 * Component does not have a relevant field; returns {@code null}.
	 * 
	 * @return  {@code null}
	 */
	public double[][][] getField() { return null; }
	
	/**
	 * {@inheritDoc}
	 * <p>
	 * This component can only be scheduled with {@link arcade.env.comp.GraphSites}.
	 */
	public void scheduleComponent(Simulation sim) {
		Component comp = sim.getEnvironment("sites").getComponent("sites");
		if (!(comp instanceof GraphSites)) {
			LOGGER.warning("cannot schedule DEGRADE component for non-graph sites");
			return;
		}
		
		sites = (GraphSites)comp;
		
		((SimState)sim).schedule.scheduleRepeating(1, Simulation.ORDERING_COMPONENT - 1, this, INTERVAL);
		((SimState)sim).schedule.scheduleOnce((state) -> G = sites.getGraph(), Simulation.ORDERING_COMPONENT - 1);
	}
	
	/**
	 * {@inheritDoc}
	 * <p>
	 * Degradation component does not use this method.
	 */
	public void updateComponent(Simulation sim, Location oldLoc, Location newLoc) { }
	
	/**
	 * Steps through the graph sites to degrade edges.
	 *
	 * @param state  the MASON simulation state
	 */
	public void step(SimState state) {
		Simulation sim = (Simulation)state;
		Grid grid = sim.getAgents();
		boolean removed = false;
		
		// Iterate through all edges and degrade if there are cancerous cells.
		for (Object edgeObj : new Bag(G.getAllEdges())) {
			SiteEdge edge = (SiteEdge)edgeObj;
			HashSet<Location> locations = new HashSet<>();
			
			// Get set of agent locations from edge span.
			for (int[] span : edge.span) {
				locations.add(sites.location.toLocation(span));
			}
			
			// Get agents at locations.
			Bag agents = grid.getObjectsAtLocations(new Bag(locations));
			
			// If any agents are cancerous, then degrade the wall.
			for (Object cellObj : agents) {
				Cell c = (Cell)cellObj;
				if (c.getCode() != Cell.CODE_H_CELL && c.getCode() != Cell.CODE_T_CELL) {
					edge.wall -= _degradeRate;
					edge.wall = Math.max(GraphSites.MIN_WALL_THICKNESS, edge.wall);
					
					if (edge.wall <= GraphSites.MIN_WALL_THICKNESS
							&& (edge.shear < _shearThreshold || Double.isNaN(edge.shear))) {
						G.removeEdge(edge);
						edge.getFrom().pressure = Double.NaN;
						edge.getTo().pressure = Double.NaN;
						removed = true;
					}
					
					break;
				}
			}
		}
		
		// If any edges are removed, update the graph edges that are ignored.
		// Otherwise, recalculate calculate stresses.
		if (removed) { updateGraph(G, sites); }
		else { calcStress(G); }
	}
	
	/**
	 * {@inheritDoc}
	 * <p>
	 * The JSON is formatted as:
	 * <pre>
	 *     {
	 *         "type": "DEGRADE",
	 *         "interval": interval,
	 *         "specs" : {
	 *             "SPEC_NAME": spec value,
	 *             "SPEC_NAME": spec value,
	 *             ...
	 *         }
	 *     }
	 * </pre>
	 */
	public String toJSON() {
		String format = "{ " + "\"type\": \"DEGRADE\", " + "\"interval\": %d, " + "\"specs\": %s " + "}";
		return String.format(format, INTERVAL, specs.toJSON());
	}
}
```
