## Supplementary material for "Mapping CAR T-cell design space using agent-based models": Diffuser.java

```
package arcade.env.comp;

import sim.engine.SimState;
import arcade.sim.Simulation;
import arcade.env.lat.Lattice;
import arcade.env.loc.Location;
import arcade.util.MiniBox;

/**
 * Implementation of {@link arcade.env.comp.Component} for diffusion.
 * <p>
 * {@code Diffuser} calculates diffusion of concentrations using finite
 * difference approximation.
 * The calculation is repeated per second (model tick is one minute).
 * Methods are written to work regardless of underlying geometry.
 * Methods extending {@code Diffuser} for a specific geometry will need to
 * adjust the multipliers for both the finite difference approximation and the
 * pseudo-steady state approximation.
 *
 * @version 2.3.11
 * @since   2.2
 */

public abstract class Diffuser implements Component {
	/** Serialization version identifier */
	private static final long serialVersionUID = 0;
	
	/** Depth of the array (z direction) */
	final int DEPTH;
	 
	 /** Length of the array (x direction) */
	final int LENGTH;
	
	/** Width of the array (y direction) */
	final int WIDTH;
	
	/** Lattice holding current concentration values */
	private final Lattice lat;
	
	/** Array holding diffused concentration values */
	private final double[][][] latNew;
	
	/** Dimensionless rate of diffusion */
	double _rate;
	
	/** Multiplier on axial concentrations */
	double _alpha;
	
	/** Multiplier on previous concentration */
	double _beta;
	
	/** {@code 0} if pseudo-steady state, {@code false} otherwise */
	int _adjust;
	
	/** Diffusivity of molecule */
	final double _diff;
	
	/** Lattice spacing in xy plane */
	final double _ds;
	
	/** Lattice spacing in z plane */
	final double _dz;
	
	/** Border array for left border (x direction) */
	final byte[] LEFT;
	
	/** Border array for right border (x direction) */
	final byte[] RIGHT;
	
	/** Border array for top border (y direction) */
	final byte[] TOP;
	
	/** Border array for bottom border (y direction) */
	final byte[] BOTTOM;
	
	/** Border array for up border (z direction) */
	final byte[] UP;
	
	/** Border array for down border (z direction) */
	final byte[] DOWN;
	
	/**
	 * Creates a {@code Diffuser} for the given molecule.
	 * <p>
	 * Diffusion parameters are pulled based on the molecule code.
	 * Six border arrays are used to check if an index is located at the
	 * right/left ({@code LENGTH}, x axis), top/bottom ({@code WIDTH}, y axis), 
	 * and up/down ({@code DEPTH}, z axis) directions.
	 * 
	 * @param sim  the simulation instance
	 * @param lat  the lattice of concentrations to be diffused
	 * @param molecule  the molecule parameters
	 */
	Diffuser(Simulation sim, Lattice lat, MiniBox molecule) {
		// Get sizing.
		LENGTH = lat.getLength();
		WIDTH = lat.getWidth();
		DEPTH = lat.getDepth();
		
		// Set fields.
		this.lat = lat;
		this.latNew = new double[DEPTH][LENGTH][WIDTH];
		
		// Get diffusion parameters.
		_diff = molecule.getDouble("DIFFUSIVITY");
		_ds = sim.getRepresentation().getCenterLocation().getLatSize();
		_dz = sim.getRepresentation().getCenterLocation().getHeight();
		
		// Set up border arrays for up and down (z direction).
		UP = new byte[DEPTH];
		DOWN = new byte[DEPTH];
		for (int k = 0; k < DEPTH; k++) {
			UP[k] = (byte)(k == DEPTH - 1 ? 0 : 1);
			DOWN[k] = (byte)(k == 0  ? 0 : 1);
		}
		
		// Set up border arrays for left and right (x direction).
		LEFT = new byte[LENGTH];
		RIGHT = new byte[LENGTH];
		for (int i = 0; i < LENGTH; i++) {
			LEFT[i] = (byte)(i == 0 ? 0 : 1);
			RIGHT[i] = (byte)(i == LENGTH - 1 ? 0 : 1);
		}
		
		// Set up border arrays for top and bottom (y direction).
		TOP = new byte[WIDTH];
		BOTTOM = new byte[WIDTH];
		for (int j = 0; j < WIDTH; j++) {
			TOP[j] = (byte)(j == 0 ? 0 : 1);
			BOTTOM[j] = (byte)(j == WIDTH - 1 ? 0 : 1);
		}
	}
	
	public double[][][] getField() { return latNew; }
	
	/**
	 * Calculate the sum of neighboring locations in 2D plane.
	 * 
	 * @param i  the coordinate in the x axis
	 * @param j  the coordinate in the y axis
	 * @param field  the 2D concentration field
	 * @return  the total concentration in the neighboring locations
	 */
	abstract double calcSum(int i, int j, double[][] field);
	
	public void scheduleComponent(Simulation sim) {
		((SimState)sim).schedule.scheduleRepeating(this, Simulation.ORDERING_COMPONENT + 2, 1);
	}
	
	public void updateComponent(Simulation sim, Location oldLoc, Location newLoc) { }
	
	/**
	 * Steps the diffuser by calling the 2D or 3D step.
	 * 
	 * @param state  the MASON simulation state
	 */
	public void step(SimState state) {
		if (DEPTH == 1) { step2D(); }
		else { step3D(); }
	}
	
	/**
	 * Steps the diffuser for 2D simulations.
	 */
	private void step2D() {
		double[][] field = lat.getField()[0]; // local variable for faster access
		double oldConc, sumConc;
		
		for (int step = 0; step < 60; step++) {
			for (int i = 0; i < LENGTH; i++) {
				for (int j = 0; j < WIDTH; j++) {
					oldConc = field[i][j]*_adjust;
					sumConc = calcSum(i, j, field);
					latNew[0][i][j] = _rate*(sumConc - _beta*oldConc) + oldConc;
				}
			}
			
			// Set grid values to new grid.
			lat.setField(latNew);
		}
	}
	
	/**
	 * Steps the diffuser for 3D simulations.
	 */
	private void step3D() {
		double[][][] field = lat.getField(); // local variable for faster access
		double oldConc, sumConc;
		int up, down;
		
		// Update concentration in each location with step size of 1 second.
		for (int step = 0; step < 60; step++) {
			for (int k = 0; k < DEPTH; k++) {
				up = k + UP[k];
				down = k - DOWN[k];
				
				for (int i = 0; i < LENGTH; i++) {
					for (int j = 0; j < WIDTH; j++) {
						oldConc = field[k][i][j]*_adjust;
						sumConc = calcSum(i, j, field[k]);
						
						// Add in up and down neighbors for 3D case. Check if
						// located at the up (for up) and down (for down) side
						// of the environment. Includes multiplier since dz =/= dx = dy.
						sumConc += field[up][i][j]*_alpha;
						sumConc += field[down][i][j]*_alpha;
						
						latNew[k][i][j] = _rate*(sumConc - _beta*oldConc) + oldConc;
					}
				}
			}
			
			// Set grid values to new grid.
			lat.setField(latNew);
		}
	}
	
	/**
	 * {@inheritDoc}
	 * <p>
	 * The JSON is formatted as:
	 * <pre>
	 *     [ component class name ]
	 * </pre>
	 */
	public String toJSON() {
		return "[\"" + this.getClass().getSimpleName() + "]";
	}
}
```
