## Supplementary material for "Mapping CAR T-cell design space using agent-based models": Generator.java

```
package arcade.env.comp;

import sim.engine.SimState;
import arcade.sim.Simulation;
import arcade.env.lat.Lattice;
import arcade.env.loc.Location;
import arcade.util.MiniBox;

/** 
 * Implementation of {@link arcade.env.comp.Component} for generating concentrations.
 * <p>
 * A {@code Generator} is associated with each molecule that is generated by
 * sites through the a {@link arcade.env.comp.Sites} object representing the
 * locations of sites and the amount of concentration to add.
 * The generator is scheduled after {@link arcade.env.comp.Sites} so the lattice
 * containing the change in concentration is updated first, before {@code Generator}
 * updates the actual environment lattice with the change.
 * {@code Generator} objects are independent of geometry.
 * 
 * @version 2.3.9
 * @since   2.3
 */

public class Generator implements Component {
	/** Serialization version identifier */
	private static final long serialVersionUID = 0;
	
	/** Depth of the array (z direction) */
	private final int DEPTH;
	
	/** Length of the array (x direction) */
	private final int LENGTH;
	
	/** Width of the array (y direction) */
	private final int WIDTH;
	
	/** Array holding current concentration values */
	private final double[][][] latCurr;
	
	/** Array holding previous concentration values */
	private final double[][][] latPrev;
	
	/** Array holding changes in concentration */
	private final double[][][] latDelta;
	
	/**
	 * Creates a {@code Generator} for the given molecule.
	 * <p>
	 * Constructor assigns the given lattice to the "current" array, assigns the
	 * lattice used in the corresponding diffuser to the "previous" array, and
	 * creates a new "delta" array to track how much concentration of the
	 * molecule is added.
	 * The constructor then equips the {@code Generator} instance to the 
	 * {@link arcade.env.comp.Sites} component, which determines where and how much
	 * of the molecules are generated.
	 * 
	 * @param sim  the simulation instance
	 * @param lat  the lattice of concentrations to be generated
	 * @param molecule  the molecule parameters
	 */
	public Generator(Simulation sim, Lattice lat, MiniBox molecule) {
		// Get sizing.
		LENGTH = lat.getLength();
		WIDTH = lat.getWidth();
		DEPTH = lat.getDepth();
		
		// Set fields.
		this.latCurr = lat.getField();
		this.latPrev = lat.getComponent("diffuser").getField();
		this.latDelta = new double[DEPTH][LENGTH][WIDTH];
		
		// Initialize all values in grid to source concentration.
		Lattice.copyArray(latCurr, latPrev);
		
		// Equip to sites.
		Sites sites = (Sites)sim.getEnvironment("sites").getComponent("sites");
		sites.equip(molecule, latDelta, latCurr, latPrev);
	}
	
	/**
	 * Gets the array holding concentration changes.
	 * 
	 * @return  the concentration change array
	 */
	public double[][][] getField() { return latDelta; }
	
	/**
	 * Gets the array holding current concentrations.
	 * 
	 * @return  the current concentration array.
	 */
	public double[][][] getCurrent() { return latCurr; }
	
	/**
	 * Gets the array holding previous concentrations
	 * 
	 * @return  the previous concentration array
	 */
	public double[][][] getPrevious() { return latPrev; }
	
	public void scheduleComponent(Simulation sim) {
		((SimState)sim).schedule.scheduleRepeating(this, Simulation.ORDERING_COMPONENT + 1, 1);
	}
	
	public void updateComponent(Simulation sim, Location oldLoc, Location newLoc) { }
	
	/**
	 * Steps through each coordinate and adds the concentration change.
	 * 
	 * @param state  the MASON simulation state
	 */
	public void step(SimState state) {
		// Iterate through every layer.
		for (int k = 0; k < DEPTH; k++) {
			for (int i = 0; i < LENGTH; i++) {
				for (int j = 0; j < WIDTH; j++) {
					latCurr[k][i][j] += latDelta[k][i][j];
				}
			}
		}
	}
	
	/**
	 * {@inheritDoc}
	 * <p>
	 * The JSON is formatted as:
	 * <pre>
	 *     [ component class name ]
	 * </pre>
	 */
	public String toJSON() {
		return "[\"" + this.getClass().getSimpleName() + "]";
	}
}
```
