## Supplementary material for "Mapping CAR T-cell design space using agent-based models": GraphSites.java

```
package arcade.env.comp;

import java.util.ArrayList;
import java.util.LinkedHashSet;
import java.util.regex.Matcher;
import java.util.regex.Pattern;
import ec.util.MersenneTwisterFast;
import sim.engine.SimState;
import sim.util.Bag;
import arcade.sim.Simulation;
import arcade.env.loc.Location;
import arcade.util.Graph;
import arcade.util.Graph.*;
import arcade.util.Solver;
import arcade.util.Solver.Function;
import arcade.util.MiniBox;
import static arcade.env.comp.GraphSitesUtilities.*;

/**
 * Extension of {@link arcade.env.comp.Sites} for graph sites.
 * <p>
 * Graph can be initialized in two ways ({@code GRAPH_LAYOUT}):
 * <ul>
 *     <li>root layout grown from a specified root system using motifs</li>
 *     <li>pattern layout that matches the structure used by
 *     {@link arcade.env.comp.PatternSites}</li>
 * </ul>
 * <p>
 * Roots are specified for the left (-x direction, {@code ROOTS_LEFT}), right
 * (+x direction, {@code ROOTS_RIGHT}), top (-y direction, {@code ROOTS_TOP}),
 * and bottom (-y direction, {@code ROOTS_BOTTOM}) sides of the environment.
 * Specifications for each side depend on the layout where {@code #} indicates
 * a number and X is {@code A}/{@code a} for an artery or {@code V}/{@code v}
 * for a vein.
 * <ul>
 *     <li>{@code S} = single roots, {@code #X} for a root of type {@code X}
 *     a distance {@code #} percent across the specified side</li>
 *     <li>{@code A} = alternating roots, {@code #} for {@code #} 
 *     evenly spaced roots alternating between artery and vein</li>
 *     <li>{@code R} = random roots, {@code #} for {@code #} randomly
 *     spaced roots, randomly assigned as artery or vein</li>
 *     <li>{@code L} = line roots, {@code #X#} for root of type {@code X}
 *     started {@code #} percent (first number) across the specified side and
 *     spanning {@code #} percent (second number) across the environment in
 *     the direction normal to the side</li>
 * </ul>
 * 
 * @version 2.3.70
 * @since   2.3
 */

public abstract class GraphSites extends Sites {
	/** Serialization version identifier */
	private static final long serialVersionUID = 0;
	
	/** Tolerance for difference in internal and external concentrations */
	private static final double DELTA_TOLERANCE = 1E-8;
	
	/** Code for upstream calculation */
	static final int UPSTREAM = -1;
	
	/** Code for downstream direction */
	static final int DOWNSTREAM = 1;
	
	/** Code for arteriole edge type */
	static final int ARTERIOLE = -2;
	
	/** Code for artery edge type */
	static final int ARTERY = -1;
	
	/** Code for capillary edge type */
	static final int CAPILLARY = 0;
	
	/** Code for vein edge type */
	static final int VEIN = 1;
	
	/** Code for venule edge type */
	static final int VENULE = 2;
	
	/** Code for upstream radius calculation for all edge types */
	static final int UPSTREAM_ALL = 0;
	
	/** Code for upstream radius calculation for arteries only */
	static final int UPSTREAM_ARTERIES = -1;
	
	/** Code for downstream radius calculation for veins only */
	static final int DOWNSTREAM_VEINS = 1;
	
	/** Code for upstream radius calculation for pattern layout */
	static final int UPSTREAM_PATTERN = -2;
	
	/** Code for downstream radius calculation for pattern layout */
	static final int DOWNSTREAM_PATTERN = 2;
	 
	/** Tag for edge addition in iterative remodeling */
	private static final int TO_ADD = 1;
	
	/** Tag for edge removal in iterative remodeling */
	private static final int TO_REMOVE = 2;
	
	/** Code for triple edge motif */
	static final int TRIPLE = 0;
	
	/** Code for double edge motif */
	static final int DOUBLE = 1;
	
	/** Code for single edge motif */
	static final int SINGLE = 2;
	
	/** Scaling for level 1 resolution */
	private static final int SCALE_LEVEL_1 = 4;
	
	/** Scaling for level 2 resolution */
	private static final int SCALE_LEVEL_2 = 2;
	
	/** Code for level 1 resolution */
	static final int LEVEL_1 = 1;
	
	/** Code for level 2 resolution */
	static final int LEVEL_2 = 2;
	
	/** Probability weighting for iterative remodeling */
	private static final double PROB_WEIGHT = 0.2;
	
	/** Iterative remodeling fraction */
	private static final double REMODELING_FRACTION = 0.05;
	
	/** Maximum number of iterations */
	private static final int MAX_ITER = 100;
	
	/** Minimum flow rate (in um<sup>3</sup>/s) */
	private static final double MIN_FLOW = 2000;
	
	/** Initial capillary radius (in um) */
	static final double CAP_RADIUS = 4;
	
	/** Maximum capillary radius (in um) */
	static final double CAP_RADIUS_MAX = 20;
	
	/** Minimum capillary radius (in um) */
	static final double CAP_RADIUS_MIN = 2;
	
	/** Minimum wall thickness (in um) */
	static final double MIN_WALL_THICKNESS = 0.5; // um
	
	/** Maximum fraction of wall thickness to radius */
	static final double MAX_WALL_RADIUS_FRACTION = 0.5;
	
	/** Viscosity of plasmat (in mmHg s) */
	static final double PLASMA_VISCOSITY = 0.000009;
	
	/** Maximum oxygen partial pressure (in mmHg) */
	private static final double MAX_OXYGEN_PARTIAL_PRESSURE = 100;
	
	/** Solubility of oxygen in tissue */
	private double oxySoluTissue;
	
	/** Solubility of oxygen in plasma */
	private double oxySoluPlasma;
	
	/** Number of molecules */
	int NUM_MOLECULES;
	
	/** Random number generator for the simulation */
	MersenneTwisterFast random;
	
	/** Center location of the simulation */
	Location location;
	
	/** Volume of a lattice site */
	double volume;
	
	/** Height of a lattice site */
	double height;
	
	/** Graph representing the sites */
	Graph G;
	
	/** Graph layout type */
	private String siteLayout;
	
	/** List of graph roots */
	private String[] siteSetup;
	
	/** Environment border locations. */
	enum Border {
		/** Left side of environment (-x direction) */
		LEFT_BORDER,
		
		/** Top side of environment (-y direction) */
		TOP_BORDER,
		
		/** Right side of environment (+x direction) */
		RIGHT_BORDER,
		
		/** Bottom side of environment (+y direction) */
		BOTTOM_BORDER
	}
	
	/** Dictionary of specifications */
	private final MiniBox specs;
	
	/**
	 * Creates a {@link arcade.env.comp.Sites} object with graph sites.
	 * <p>
	 * Specifications include:
	 * <ul>
	 *     <li>{@code GRAPH_LAYOUT} = graph layout type</li>
	 *     <li>{@code ROOTS_LEFT} = graph roots on left side of environment</li>
	 *     <li>{@code ROOTS_TOP} = graph roots on top side of environment</li>
	 *     <li>{@code ROOTS_RIGHT} = graph roots on right side of environment</li>
	 *     <li>{@code ROOTS_BOTTOM} = graph roots on bottom side of environment</li>
	 * </ul>
	 *
	 * @param component  the parsed component attributes
	 */
	GraphSites(MiniBox component) {
		siteLayout = component.get("GRAPH_LAYOUT");
		siteSetup = new String[] {
			component.get("ROOTS_LEFT"),
			component.get("ROOTS_TOP"),
			component.get("ROOTS_RIGHT"),
			component.get("ROOTS_BOTTOM")
		};
		
		// Get list of specifications.
		specs = new MiniBox();
		String[] specList = new String[] { "GRAPH_LAYOUT", "ROOTS_LEFT",
				"ROOTS_TOP", "ROOTS_RIGHT", "ROOTS_BOTTOM" };
		for (String spec : specList) { specs.put(spec, component.get(spec)); }
	}
	
	/**
	 * Gets the {@link arcade.util.Graph} representing the sites.
	 * 
	 * @return  the graph object
	 */
	public Graph getGraph() { return G; }
	
	/**
	 * Sets the {@link arcade.util.Graph} representing the sites.
	 * 
	 * @param graph  the graph object
	 */
	public void setGraph(Graph graph) { this.G = graph; updateSpans(); }
	public Location getLocation() { return location; }
	
	/**
	 * Creates a new {@link arcade.util.Graph} to represent sites.
	 * 
	 * @return  a graph object
	 */
	abstract Graph newGraph();
	
	/**
	 * Gets the lattice indices spanned by an edge between two nodes.
	 * 
	 * @param from  the node the edge extends from 
	 * @param to  the node the edge extends to
	 * @return  the list of indices
	 */
	abstract ArrayList<int[]> getSpan(SiteNode from, SiteNode to);
	
	/**
	 * Calculate the offset based on the layer index.
	 *
	 * @param k  the index in the z direction
	 * @return  the lattice offset
	 */
	abstract int calcOffset(int k);
	
	/**
	 * Calculates the column of the triangular pattern based on offset and index.
	 *
	 * @param i  the index in the x direction
	 * @param offset  the lattice offset
	 * @return  the column index
	 */
	abstract int calcCol(int i, int offset);
	
	/**
	 * Calculates the row of the triangular pattern based on offset and index.
	 *
	 * @param i  the index in the x direction
	 * @param j  the index in the y direction
	 * @param offset  the lattice offset
	 * @return  the row index
	 */
	abstract int calcRow(int i, int j, int offset);
	
	/**
	 * Calculates length(s) of edges.
	 */
	abstract void calcLengths();
	
	/**
	 * Checks if the given node is outside the bounds of the environment.
	 * 
	 * @param node  the node to check
	 * @return  {@code true} if the node is within bounds, {@code false} otherwise
	 */
	abstract boolean checkNode(Node node);
	
	/**
	 * Gets direction code for an edge.
	 * 
	 * @param edge  the edge object
	 * @param scale  the graph resolution scaling
	 * @return  the code for the edge direction
	 */
	abstract int getDirection(SiteEdge edge, int scale);
	
	/**
	 * Adds a root motif to the graph.
	 * 
	 * @param node0  the node the motif starts at
	 * @param dir  the direction code of the root
	 * @param type  the root type
	 * @param bag  the bag of active edges
	 * @param scale  the graph resolution scaling
	 * @param level  the graph resolution level
	 * @param offsets  the list of offsets for line roots, null otherwise
	 */
	abstract void addRoot(SiteNode node0, int dir, int type, Bag bag, int scale, int level, int[] offsets);
	
	/**
	 * Adds an edge motif to the graph.
	 * 
	 * @param node0  the node the motif starts at
	 * @param dir  the direction code for the edge
	 * @param type  the edge type
	 * @param bag  the bag of active edges
	 * @param scale  the graph resolution scaling
	 * @param level  the graph resolution level
	 * @param e  the edge the motif is being added to
	 * @param motif  the motif type
	 */
	abstract void addMotif(SiteNode node0, int dir, int type, Bag bag, int scale, int level, SiteEdge e, int motif);
	
	/**
	 * Adds a capillary segment joining edges of different types to the graph.
	 * 
	 * @param node0  the node the segment starts at
	 * @param dir  the direction code for the segment
	 * @param scale  the graph resolution scaling
	 * @param level  the graph resolution level
	 */
	abstract void addSegment(SiteNode node0, int dir, int scale, int level);
	
	/**
	 * Adds a connection joining edges of the same type to the graph.
	 *
	 * @param node0  the node the connection starts at
	 * @param dir  the direction code for the segment
	 * @param type  the connection type
	 * @param scale  the graph resolution scaling
	 * @param level  the graph resolution level
	 */
	abstract void addConnection(SiteNode node0, int dir, int type, int scale, int level);
	
	/**
	 * Gets list of coordinate changes corresponding to a given offset direction.
	 * 
	 * @param offset  the offset code
	 * @return  the list of coordinate changes
	 */
	abstract int[] getOffset(int offset);
	
	/**
	 * Gets the length of the given edge.
	 * 
	 * @param edge  the edge object
	 * @param scale  the graph resolution scaling
	 * @return  the length of the edge
	 */
	abstract double getLength(SiteEdge edge, int scale);
	
	/**
	 * Creates graph sites using pattern layout.
	 */
	abstract void createPatternSites();
	
	/**
	 * Creates a {@link Root} for graph sites using a root layout.
	 * 
	 * @param border  the border the root extends from
	 * @param perc  the percentage distance across the border the root is located
	 * @param type  the root type
	 * @param frac  the fraction distance in the perpendicular direction the root extends
	 * @param scale  the graph resolution scaling 
	 * @return  a {@link Root} object
	 */
	abstract Root createGrowthSites(Border border, double perc, int type, double frac, int scale);
	
	/**
	 * {@inheritDoc}
	 * <p>
	 * Initializes a new {@link arcade.util.Graph} object representing the graph
	 * sites.
	 * Calls the correct method to population the graph with edges (either
	 * pattern or root layout).
	 * After the graph is defined, the corresponding indices in the lattice
	 * adjacent to edges are marked as sites.
	 */
	public void makeSites(Simulation sim) {
		// Set random number generator and copy of location. Set volume, height,
		// and length of lattice.
		random = ((SimState)sim).random;
		location = sim.getRepresentation().getCenterLocation();
		volume = location.getVolume()/location.getMax();
		height = location.getHeight();
		
		// Set parameter values.
		oxySoluTissue = sim.getSeries().getParam("OXY_SOLU_TISSUE");
		oxySoluPlasma = sim.getSeries().getParam("OXY_SOLU_PLASMA");
		
		// Set number of molecules.
		NUM_MOLECULES = sim.getMolecules().size();
		
		// Calculate edge lengths.
		calcLengths();
		
		// Create graph and add sites.
		G = newGraph();
		
		// Check which graph type to create.
		switch (siteLayout) {
			case "*":
				makePatternSites();
				updateSpans();
				break;
			case "S": case "A": case "R": case "L":
				int iter = 0;
				while (G.getAllEdges().numObjs == 0 && iter < MAX_ITER) {
					G = newGraph();
					makeGrowthSites();
					iter++;
				}
				updateSpans();
				break;
		}
	}
	
	/**
	 * Iterates through the graph to draw span sites.
	 * <p>
	 * Each edge is assigned a list of molecule fractions and transport for
	 * graph traversals.
	 * Edges that are not perfused are not included.
	 */
	private void updateSpans() {
		for (int k = 0; k < DEPTH; k ++) {
			for (int i = 0; i < LENGTH; i++) {
				for (int j = 0; j < WIDTH; j++) { sites[k][i][j] = 0; }
			}
		}
		
		for (Object obj : G.getAllEdges()) {
			SiteEdge edge = (SiteEdge)obj;
			edge.fraction = new double[NUM_MOLECULES];
			edge.transport = new double[NUM_MOLECULES];
			edge.span = getSpan(edge.getFrom(), edge.getTo());
			if (edge.isPerfused) {
				for (int[] coords : edge.span) {
					int i = coords[0];
					int j = coords[1];
					int k = coords[2];
					sites[k][i][j]++;
				}
			}
		}
	}
	
	/**
	 * Graph step that only considers differences in concentration.
	 * <p>
	 * Method is equivalent to the step used with {@link arcade.env.comp.SourceSites}
	 * and {@link arcade.env.comp.PatternSites} where the amount of concentration
	 * added is the difference between the source concentration and the current
	 * concentration for a given molecule.
	 */
	void simpleStep() {
		Bag allEdges = new Bag(G.getAllEdges());
		
		// Iterate through each molecule.
		for (Site site : siteList) {
			GraphSite s = (GraphSite)site;
			
			// Clear lattice values.
			for (int k = 0; k < DEPTH; k++) {
				for (int i = 0; i < LENGTH; i++) {
					for (int j = 0; j < WIDTH; j++) {
						s.delta[k][i][j] = 0;
					}
				}
			}
			
			for (Object obj : allEdges) {
				SiteEdge edge = (SiteEdge)obj;
				if (edge.isIgnored) { continue; }
				
				for (int[] coords : edge.span) {
					int i = coords[0];
					int j = coords[1];
					int k = coords[2];
					
					s.delta[k][i][j] = (s.conc - s.prev[k][i][j]);
				}
			}
		}
	}
	
	/**
	 * Graph step that uses traversals to calculate exact hemodynamics.
	 * <p>
	 * Traversing the graph updates the concentrations of molecules in each edge.
	 * The amount of concentration added is a function of flow rate and
	 * permeability to the given molecule.
	 */
	void complexStep() {
		Bag allEdges = new Bag(G.getAllEdges());
		
		// Check if graph has become unconnected.
		boolean isConnected = false;
		for (Object obj : allEdges) {
			SiteEdge edge = (SiteEdge)obj;
			if (edge.getFrom().isRoot && !edge.isIgnored) { isConnected = true; break; }
		}
		if (!isConnected) {
			for (Site site : siteList) {
				GraphSite s = (GraphSite) site;
				for (int k = 0; k < DEPTH; k++) {
					for (int i = 0; i < LENGTH; i++) {
						for (int j = 0; j < WIDTH; j++) {
							s.delta[k][i][j] = 0;
						}
					}
				}
			}
			return;
		}
		
		// Iterate through each molecule.
		for (Site site : siteList) {
			GraphSite s = (GraphSite)site;
			stepGraph(s.code);
			
			// Clear lattice values.
			for (int k = 0; k < DEPTH; k++) {
				for (int i = 0; i < LENGTH; i++) {
					for (int j = 0; j < WIDTH; j++) {
						s.delta[k][i][j] = 0;
					}
				}
			}
			
			allEdges.shuffle(random);
			
			// Iterate through each edge in graph.
			for (Object obj : allEdges) {
				SiteEdge edge = (SiteEdge)obj;
				if (edge.isIgnored) { continue; }
				SiteNode from = edge.getFrom();
				SiteNode to = edge.getTo();
				edge.transport[s.code] = 0;
				
				double extConc, intConc, dmdt, intConcNew, extConcNew;
				
				// Get average external concentration across spanning locations.
				extConc = 0;
				for (int[] coords : edge.span) {
					int i = coords[0];
					int j = coords[1];
					int k = coords[2];
					extConc += s.curr[k][i][j] + s.delta[k][i][j];
				}
				extConc /= edge.span.size();
				
				// Note permeability values are assumed to be for 1 um thickness.
				// Here we multiply by (1 um) and then redivide by the actual
				// thickness of the edge.
				double flow = edge.flow/60; // um^3/sec
				double PA = edge.area*s.perm/edge.wall; // um^3/sec
				
				// Skip if flow is less than a certain speed.
				if (flow < MIN_FLOW) { continue; }
				
				switch (s.code) {
					case Simulation.MOL_OXYGEN:
						extConc = oxySoluTissue*extConc; // mmHg -> fmol/um^3
						intConc = oxySoluPlasma*(from.oxygen + to.oxygen) / 2; // mmHg -> fmol/um^3
						intConcNew = intConc;
						extConcNew = extConc;
						break;
					default:
						intConc = edge.fraction[s.code]*s.conc; // fmol/um^3
						intConcNew = intConc; // fmol/um^3
						extConcNew = extConc; // fmol/um^3
						break;
				}
				
				if (Math.abs(intConc - extConc) > DELTA_TOLERANCE) {
					// Check for stability.
					double max = volume/edge.area;
					if (s.perm > max) {
						intConcNew = (intConcNew*flow + volume*extConcNew)/(flow + volume);
						extConcNew = intConcNew;
					} else {
						// Iterate for each second in the minute time step.
						for (int step = 0; step < 60; step++) {
							intConcNew = (intConcNew*flow + PA*extConcNew)/(flow + PA);
							dmdt = PA*(intConcNew - extConcNew);
							extConcNew += dmdt/volume;
						}
					}
					
					// Update external concentrations.
					for (int[] coords : edge.span) {
						int i = coords[0];
						int j = coords[1];
						int k = coords[2];
						
						switch (s.code) {
							case Simulation.MOL_OXYGEN:
								s.delta[k][i][j] += (extConcNew/oxySoluTissue - (s.curr[k][i][j] + s.delta[k][i][j]));
								break;
							default:
								s.delta[k][i][j] += (extConcNew - (s.curr[k][i][j] + s.delta[k][i][j]));
								break;
						}
					}
					
					// Set transport of edge (for graph step).
					switch (s.code) {
						case Simulation.MOL_OXYGEN:
							edge.transport[s.code] = (intConc - intConcNew)*edge.flow;
							break;
						default:
							edge.transport[s.code] = (intConc - intConcNew)/s.conc;
							break;
					}
				}
			}
		}
	}
	
	/**
	 * {@inheritDoc}
	 * <p>
	 * Graph sites do not use this method to model damage.
	 * Instead, use the {@link arcade.env.comp.DegradeComponent} and/or the
	 * {@link arcade.env.comp.RemodelComponent} to introduce degradation and
	 * remodeling.
	 */
	public void updateComponent(Simulation sim, Location oldLoc, Location newLoc) { }
	
	/**
	 * {@inheritDoc}
	 * <p>
	 * For each molecule, the following parameters are required:
	 * <ul>
	 *     <li>{@code CONCENTRATION} = source concentration of molecule</li>
	 *     <li>{@code PERMEABILITY} = permeability of molecule</li>
	 * </ul>
	 */
	public void equip(MiniBox molecule, double[][][] delta, double[][][] current, double[][][] previous) {
		int code = molecule.getInt("code");
		double conc = molecule.getDouble("CONCENTRATION");
		double perm = molecule.getDouble("PERMEABILITY");
		siteList.add(new GraphSite(code, delta, current, previous, conc, perm));
	}
	
	/**
	 * Checks if the given coordinates are within the environment to add to list.
	 * 
	 * @param s  the list of valid coordinates
	 * @param x  the coordinate in the x direction
	 * @param y  the coordinate in the y direction
	 * @param z  the coordinate in the z direction
	 */
	void checkSite(ArrayList<int[]> s, int x, int y, int z) {
		if (x >= 0 && x < LENGTH && y >= 0 && y < WIDTH) { s.add(new int[] { x, y, z }); }
	}
	
	/**
	 * Extension of {@link arcade.env.comp.Site} for {@link arcade.env.comp.GraphSites}.
	 * <p>
	 * Adds a field for source concentration and permeability.
	 */
	private class GraphSite extends Site {
		/** Concentration of molecule */
		private final double conc;
		
		/** Permeability of molecule */
		private final double perm;
		
		/**
		 * Creates a {@code GraphSite} for the given molecule.
		 *
		 * @param code  the molecule code
		 * @param delta  the array holding change in concentration
		 * @param current  the array holding current concentrations for current tick
		 * @param previous  the array holding previous concentrations for previous tick
		 * @param conc  the source concentration of the molecule
		 * @param perm  the permeability of the molecule
		 */
		private GraphSite(int code, double[][][] delta, double[][][] current, double[][][] previous,
				double conc, double perm) {
			super(code, delta, current, previous);
			this.conc = conc;
			this.perm = perm;
		}
	}
	
	/**
	 * Extension of {@link arcade.util.Graph.Node} for site nodes.
	 * <p>
	 * Node tracks additional hemodynamic properties including pressure and oxygen.
	 */
	public static class SiteNode extends Node {
		/** Node ID */
		int id;
		
		/** {@code true} if the node is a root, {@code false} otherwise */
		public boolean isRoot;
		
		/** Pressure of the node */
		public double pressure;
		
		/** Oxygen partial pressure of the node */
		public double oxygen;
		
		/** Distance for Dijkstra's algorithm */
		public int distance;
		
		/** Parent node */
		SiteNode prev;
		
		/**
		 * Creates a {@link arcade.util.Graph.Node} for graph sites.
		 *
		 * @param x  the x coordinate
		 * @param y  the y coordinate
		 * @param z  the z coordinate
		 */
		SiteNode(int x, int y, int z) {
			super(x, y, z);
			id = -1;
			pressure = 0;
			isRoot = false;
			oxygen = -1;
		}
		
		public Node duplicate() { return new SiteNode(x, y, z); }
		
		/**
		 * Represents object as a JSON entry.
		 * <p>
		 * The JSON is formatted as:
		 * <pre>
		 *     [ x, y, z, pressure, oxygen ]
		 * </pre>
		 * 
		 * @return  the JSON string
		 */
		public String toJSON() {
			return String.format("[%d,%d,%d,%.3f,%.3f]",
					x, y, z, pressure, oxygen);
		}
	}
	
	/**
	 * Extension of {@link arcade.util.Graph.Edge} for site edges.
	 * <p>
	 * Node tracks additional hemodynamic properties including radius, length,
	 * wall thickness, shear stress, circumferential stress, and volumetric
	 * flow rate.
	 */
	public static class SiteEdge extends Edge {
		/** List of lattice coordinates spanned by edge */
		ArrayList<int[]> span;
		
		/** {@code true} if edge as been visited, {@code false} otherwise */
		public boolean isVisited;
		
		/** {@code true} if edge is perfused {@code false} otherwise */
		public boolean isPerfused;
		
		/** {@code true} if edge is ignored during traversal, {@code false} otherwise */
		public boolean isIgnored;
		
		/** Edge type */
		public final int type;
		
		/** Edge resolution */
		public final int level;
		
		/** Edge tag for iterative remodeling */
		int tag;
		
		/** Internal radius (in um) */
		public double radius;
		
		/** Vessel length (in um) */
		public double length;
		
		/** Wall thickness (in um) */
		public double wall;
		
		/** Shear stress in edge (in mmHg) */
		public double shear;
		
		/** Circumferential stress in edge (in mmHg) */
		public double circum;
		
		/** Volumetric flow rate in edge (in um<sup>3</sup>/min) */
		public double flow;
		
		/** Cross-sectional area of edge (in um<sup>2</sup>) */
		public double area;
		
		/** Scaled shear stress */
		double shearScaled;
		
		/** Concentration fraction in edge */
		double[] fraction;
		
		/** Concentration fraction transported out */
		double[] transport;
		
		/**
		 * Creates a {@link arcade.util.Graph.Edge} for graph sites.
		 *
		 * @param from  the node the edge is from
		 * @param to  the node the edge is to
		 * @param type  the edge type
		 * @param level  the graph resolution level
		 */
		SiteEdge(Node from, Node to, int type, int level) {
			super(from, to);
			this.type = type;
			this.level = level;
			isVisited = false;
			isPerfused = false;
			isIgnored = false;
		}
		
		public SiteNode getFrom() { return (SiteNode)from; }
		public SiteNode getTo() { return (SiteNode)to; }
		public ArrayList<int[]> getSpan() { return span; }
		
		/**
		 * Represents object as a JSON entry.
		 * <p>
		 * The JSON is formatted as:
		 * <pre>
		 *     [ type, vessel radius, vessel length, wall thickness,
		 *     shear stress, circumferential stress, flow rate ]
		 * </pre>
		 *
		 * @return  the JSON string
		 */
		public String toJSON() {
			return String.format("[%d,%.3f,%.3f,%.3f,%.6f,%.3f,%.1f]",
					type, radius, length, wall, shear, circum, flow);
		}
	}
	
	/**
	 * Container class for details of root nodes.
	 */
	static class Root {
		/** Corresponding node object */
		SiteNode node;
		
		/** Corresponding edge object */
		SiteEdge edge;
		
		/** Root type */
		final int type;
		
		/** Root direction */
		final int dir;
		
		/** List of offsets for line roots, null otherwise */
		final int[] offsets;
		
		/**
		 * Creates a {@code Root} object for {@link arcade.env.comp.GraphSites} with a root layout.
		 *
		 * @param x  the x coordinate
		 * @param y  the y coordinate
		 * @param type  the edge type
		 * @param dir  the direction code of the root
		 * @param offsets  the list of offsets for line roots, null otherwise
		 */
		Root(int x, int y, int type, int dir, int[] offsets) {
			node = new SiteNode(x, y, 0);
			this.type = type;
			this.dir = dir;
			this.offsets = offsets;
		}
	}
	
	/**
	 * Steps through graph to calculate concentrations and partial pressures.
	 * 
	 * @param code  the molecule code
	 */
	private void stepGraph(int code) {
		ArrayList<SiteNode> inlets = new ArrayList<>();
		
		// Reset calculations in all edges and get list of inlets.
		for (Object obj : G.getAllEdges()) {
			SiteEdge edge = (SiteEdge)obj;
			SiteNode from = edge.getFrom();
			
			switch (code) {
				case Simulation.MOL_OXYGEN:
					from.oxygen = (Double.isNaN(from.oxygen) ? Double.NaN : -1);
					break;
				default:
					edge.isVisited = edge.isIgnored;
					edge.fraction[code] = -1;
					break;
			}
			
			if (from.isRoot && !edge.isIgnored) { inlets.add(from); }
		}
		
		ArrayList<SiteNode> nextList;
		LinkedHashSet<SiteNode> nextSet;
		LinkedHashSet<SiteNode> currSet = new LinkedHashSet<>();
		
		// Assign values to inlet nodes and make first set.
		for (SiteNode inlet : inlets) {
			Bag out = G.getEdgesOut(inlet);
			if (out != null) {
				for (Object obj : out) {
					SiteEdge edge = (SiteEdge)obj;
					SiteNode from = edge.getFrom();
					SiteNode to = edge.getTo();
					
					switch (code) {
						case Simulation.MOL_OXYGEN:
							from.oxygen = getPartial(edge);
							nextList = traverseNode(to, code);
							break;
						default:
							edge.isVisited = true;
							edge.fraction[code] = 1;
							nextList = traverseEdge(to, code);
							break;
					}
					currSet.addAll(nextList);
				}
			}
		}
		
		LinkedHashSet<SiteNode> firstSet = currSet;
		int counter = 0;
		int stops = 0;
		int prevSize;
		int currSize = currSet.size();
		
		// Traverse the graph breadth first.
		while (currSize > 0) {
			nextSet = new LinkedHashSet<>();
			for (SiteNode node : currSet) {
				switch (code) {
					case Simulation.MOL_OXYGEN:
						nextList = traverseNode(node, code);
						break;
					default:
						nextList = traverseEdge(node, code);
						break;
				}
				nextSet.addAll(nextList);
			}
			
			currSet = nextSet;
			prevSize = currSize;
			currSize = currSet.size();
			
			// Track iterations without change in the size of the node set.
			if (currSize == prevSize) { counter++; }
			else { counter = 0; }
			
			// If the graph cannot be traversed, try eliminating edges. Reset
			// counter and the starting node set to recalculate flows.
			if (counter > MAX_ITER) {
				updateTraverse(G, this, currSet, false);
				stops++;
				
				if (stops > MAX_ITER) {
					updateTraverse(G, this, currSet, true);
					stops = 0;
				}
				
				currSet = firstSet;
				counter = 0;
			}
		}
	}
	
	/**
	 * Traverses through the graph based on edges.
	 * 
	 * @param node  the current node being traversed
	 * @param code  the molecule code
	 * @return  a list of children nodes to traverse
	 */
	private ArrayList<SiteNode> traverseEdge(SiteNode node, int code) {
		ArrayList<SiteNode> children = new ArrayList<>();
		Bag out = G.getEdgesOut(node);
		Bag in = G.getEdgesIn(node);
		
		if (in == null) { return children; }
		
		// Check that all inlet edges have been visited.
		for (Object obj : in) {
			SiteEdge edge = (SiteEdge)obj;
			if (!edge.isVisited) {
				children.add(node);
				return children;
			}
		}
		
		// Calculate total mass in.
		double mass = 0;
		for (Object obj : in) {
			SiteEdge edge = (SiteEdge)obj;
			if (!edge.isIgnored) {
				mass += (edge.fraction[code] - edge.transport[code])*edge.flow;
			}
		}
		
		// Set negative input mass to zero. Cause by higher transport out (calculated
		// from previous fraction in the step) than current fraction (calculated
		// from upstream consumption.
		if (mass < 0) { mass = 0; }
		
		// Update concentration for edge(s) out. For two edges out, the fraction
		// of mass entering each edge is equivalent to the fraction of total
		// flow rate for that edge.
		if (out != null) {
			double flowOut = 0;
			
			// Calculate total flow out.
			for (Object obj : out) {
				SiteEdge edge = (SiteEdge)obj;
				if (!edge.isIgnored) { flowOut += edge.flow; }
			}
			
			// Assign new fractions.
			for (Object obj : out) {
				SiteEdge edge = (SiteEdge)obj;
				edge.fraction[code] = Math.min(mass/flowOut, 1);
				edge.isVisited = true;
				children.add(edge.getTo());
			}
		}
		
		return children;
	}
	
	/**
	 * Traverse through the graph based on nodes.
	 * 
	 * @param node  the current node being traversed
	 * @param code  the molecule code
	 * @return  a list of children nodes to traverse
	 */
	private ArrayList<SiteNode> traverseNode(SiteNode node, int code) {
		ArrayList<SiteNode> children = new ArrayList<>();
		Bag out = G.getEdgesOut(node);
		Bag in = G.getEdgesIn(node);
		
		// Check that all inlet nodes have been visited.
		for (Object obj : in) {
			SiteEdge edge = (SiteEdge)obj;
			if (edge.getFrom().oxygen < 0) {
				children.add(node);
				return children;
			}
		}
		
		// Calculate total mass in.
		double massIn = 0;
		for (Object obj : in) {
			SiteEdge edge = (SiteEdge)obj;
			if (!edge.isIgnored) {
				massIn += edge.flow*getTotal(edge.getFrom().oxygen, oxySoluPlasma) - edge.transport[code];
			}
		}
		
		// Check for negative mass.
		if (massIn < 0) {
			node.oxygen = 0;
			if (out != null) {
				for (Object obj : out) {
					SiteEdge edge = (SiteEdge)obj;
					if (!edge.isIgnored) { children.add(edge.getTo()); }
				}
			}
			return children;
		}
		
		final double MASS_IN = massIn;
		
		if (out != null) {
			double flowOut = 0;
			
			// Calculate total flow out.
			for (Object obj : out) {
				SiteEdge edge = (SiteEdge)obj;
				if (!edge.isIgnored) { flowOut += edge.flow; }
			}
			
			// Solve for oxygen partial pressure.
			final double FLOW_OUT = flowOut;
			Function func = (p) -> FLOW_OUT*getTotal(p, oxySoluPlasma) - MASS_IN;
			
			// Check for same sign.
			if (Math.signum(func.f(MAX_OXYGEN_PARTIAL_PRESSURE)) == -1 || FLOW_OUT == 0) { node.oxygen = MAX_OXYGEN_PARTIAL_PRESSURE; }
			else { node.oxygen = Solver.bisection(func, 0, MAX_OXYGEN_PARTIAL_PRESSURE); }
			
			// Recurse through output edges.
			for (Object obj : out) {
				SiteEdge edge = (SiteEdge)obj;
				if (!edge.isIgnored) { children.add(edge.getTo()); }
			}
		} else if (in.numObjs == 1) {
			SiteEdge e = (SiteEdge)in.objs[0];
			node.oxygen = e.getFrom().oxygen;
		}
		
		return children;
	}
	
	/**
	 * Makes graph sites with a pattern layout.
	 */
	private void makePatternSites() {
		createPatternSites();
		
		// Remove edges that were not visited. Need to make a new copy of the
		// bag otherwise we iterate over an object that is being changed.
		Bag all = new Bag(G.getAllEdges());
		for (Object obj : all) {
			SiteEdge edge = (SiteEdge)obj;
			if (!edge.isVisited) { G.removeEdge(edge); }
			else { edge.isPerfused = true; }
		}
		
		// Traverse graph from capillaries to calculate radii.
		ArrayList<SiteEdge> caps = getEdgeByType(G, new int[] { CAPILLARY });
		updateRadii(G, caps, UPSTREAM_PATTERN, this);
		updateRadii(G, caps, DOWNSTREAM_PATTERN, this);
		
		G.mergeNodes();
		
		// Assign pressures.
		for (Object obj : G.getAllEdges()) {
			SiteEdge edge = (SiteEdge)obj;
			if (G.getInDegree(edge.getFrom()) == 0 && edge.type == ARTERY) {
				edge.getFrom().pressure = calcPressure(edge.radius, edge.type);
				edge.getFrom().isRoot = true;
			}
			if (G.getOutDegree(edge.getTo()) == 0 && edge.type == VEIN) {
				edge.getTo().pressure = calcPressure(edge.radius, edge.type);
				edge.getTo().isRoot = true;
			}
		}
		
		// Assign lengths to edges and set as perfused.
		for (Object obj : G.getAllEdges()) {
			SiteEdge edge = (SiteEdge)obj;
			edge.length = getLength(edge, 1);
			edge.isPerfused = true;
		}
		
		// Merge segments of the same type in the same direction.
		mergePatternSites();
		
		// Calculate network properties.
		calcPressures(G);
		
		// Reverse edges that have negative pressure difference. Recalculate
		// pressure for updated graph if there were edge reversals.
		boolean reversed = reversePressures(G);
		if (reversed) { calcPressures(G); }
		
		calcThicknesses(G);
		calcStress(G);
		calcFlows(G, this);
	}
	
	/**
	 * Merges the edges in the graph with a pattern layout.
	 */
	private void mergePatternSites() {
		LinkedHashSet<SiteEdge> set = new LinkedHashSet<>();
		
		// Create a set with all objects.
		for (Object obj : G.getAllEdges()) {
			SiteEdge edge = (SiteEdge)obj;
			set.add(edge);
		}
		
		int n;
		
		do {
			n = set.size();
			
			for (SiteEdge edge1 : set) {
				if (G.getOutDegree(edge1.getTo()) == 1) {
					int dir1 = getDirection(edge1, edge1.level);
					SiteEdge edge2 = (SiteEdge)edge1.getEdgesOut().get(0);
					int dir2 = getDirection(edge2, edge2.level);
					
					// Join edges that are the same direction and type.
					if (dir1 == dir2 && edge1.type == edge2.type) {
						SiteEdge join = new SiteEdge(edge1.getFrom(), edge2.getTo(), edge1.type, edge1.level + edge2.level);
						
						// Set length to be sum and radius to be average of the
						// two constituent edges.
						join.length = edge1.length + edge1.length;
						join.radius = (edge1.radius + edge2.radius)/2;
						join.isPerfused = true;
						
						// Set the node objects.
						join.setFrom(edge1.getFrom());
						join.setTo(edge2.getTo());
						
						// Replace the edges in the graph with the joined edge.
						G.removeEdge(edge1);
						G.removeEdge(edge2);
						G.addEdge(join);
						
						// Update the iteration set.
						set.remove(edge1);
						set.remove(edge2);
						set.add(join);
						
						break;
					}
				}
			}
		} while ((n - set.size()) != 0);
	}
	
	/**
	 * Makes graph sites with root layout.
	 */
	private void makeGrowthSites() {
		ArrayList<Root> roots = new ArrayList<>();
		Border[] border = Border.values();
		Pattern pattern = null;
		Matcher matcher;
		
		// Select regular expression for given root type.
		switch (siteLayout) {
			case "S": pattern = Pattern.compile("([0-9]{1,3})([AVav])"); break;
			case "A": case "R": pattern = Pattern.compile("([0-9]+)"); break;
			case "L": pattern = Pattern.compile("([0-9]{1,3})([AVav])([0-9]{1,3})"); break;
		}
		
		int t, n;
		double p, f;
		
		// Add roots for each border given root type.
		for (Border b : border) {
			matcher = pattern.matcher(siteSetup[b.ordinal()]);
			while (matcher.find()) {
				switch (siteLayout) {
					case "S":
						p = Integer.valueOf(matcher.group(1))/100.0;
						t = parseType(matcher.group(2));
						roots.add(createGrowthSites(b, p, t, 0, SCALE_LEVEL_1));
						break;
					case "A":
						n = (Integer.valueOf(matcher.group(1)));
						double inc = 100.0/n;
						for (int i = 0; i < n; i++) {
							p = i*inc + inc/2;
							t = (i % 2 == 0 ? ARTERY : VEIN);
							roots.add(createGrowthSites(b, p/100.0, t, 0, SCALE_LEVEL_1));
						}
						break;
					case "R":
						n = (Integer.valueOf(matcher.group(1)));
						for (int i = 0; i < n; i++) {
							p = random.nextInt(100);
							t = (random.nextDouble() < 0.5 ? ARTERY : VEIN);
							roots.add(createGrowthSites(b, p/100.0, t, 0, SCALE_LEVEL_1));
						}
						break;
					case "L":
						p = Integer.valueOf(matcher.group(1))/100.0;
						t = parseType(matcher.group(2));
						f = (Integer.valueOf(matcher.group(3)))/100.0;
						roots.add(createGrowthSites(b, p, t, f, SCALE_LEVEL_1));
						break;
				}
			}
		}
		
		// Iterate through all roots and try to add to the graph.
		Bag leaves = new Bag();
		Simulation.shuffle(roots, random);
		for (Root root : roots) {
			addRoot(root.node, root.dir, root.type, leaves, SCALE_LEVEL_1, LEVEL_1, root.offsets);
		}
		
		ArrayList<Root> arteries = new ArrayList<>();
		ArrayList<Root> veins = new ArrayList<>();
		boolean hasArtery = false;
		boolean hasVein = false;
		
		// Iterate through roots and determine which ones were successfully
		// added. Separate into veins and arteries.
		for (Root root : roots) {
			Bag b = G.getEdgesOut(root.node);
			if (b != null && b.numObjs > 0) {
				root.edge = (SiteEdge)b.objs[0];
				root.edge.getFrom().isRoot = true;
				switch (root.type) {
					case ARTERY:
						arteries.add(root);
						hasArtery = true;
						break;
					case VEIN:
						veins.add(root);
						hasVein = true;
						break;
				}
			}
		}
		
		// Check that at least one artery root was added. Exit if there is not
		// at least one artery and one vein.
		if (!hasArtery || !hasVein) { G = new Graph(0, 0); return; }
		
		// Add motifs from leaves.
		addMotifs(addMotifs(addMotifs(leaves, SCALE_LEVEL_1, LEVEL_1, TRIPLE),
				SCALE_LEVEL_1, LEVEL_1, DOUBLE),
				SCALE_LEVEL_1, LEVEL_1, SINGLE);
		
		// Calculate radii, pressure, and shears.
		updateGrowthSites(arteries, veins, SCALE_LEVEL_1, LEVEL_1);
		
		// Iterative remodeling.
		int iter = 0;
		double frac = 1.0;
		while (frac > REMODELING_FRACTION && iter < MAX_ITER) {
			frac = remodelSites(SCALE_LEVEL_1, LEVEL_1);
			updateGrowthSites(arteries, veins, SCALE_LEVEL_1, LEVEL_1);
			iter++;
		}
		
		// Prune network for perfused segments and recalculate properties.
		refineGrowthSites(arteries, veins);
		
		// Subdivide growth sites and add new motifs.
		Bag midpoints = subdivideGrowthSites(LEVEL_1);
		addMotifs(addMotifs(addMotifs(midpoints, SCALE_LEVEL_2, LEVEL_2, TRIPLE),
				SCALE_LEVEL_2, LEVEL_2, DOUBLE),
				SCALE_LEVEL_2, LEVEL_2, SINGLE);
		
		// Calculate radii, pressure, and shears.
		updateGrowthSites(arteries, veins, SCALE_LEVEL_2, LEVEL_2);
		
		// Prune network for perfused segments and recalculate properties.
		refineGrowthSites(arteries, veins);
	}
	
	/**
	 * Updates hemodynamic properties for graph sites with root layouts.
	 * 
	 * @param arteries  the list of artery edges
	 * @param veins  the list of vein edges
	 * @param scale  the graph resolution scaling
	 * @param level  the graph resolution level
	 */
	private void updateGrowthSites(ArrayList<Root> arteries, ArrayList<Root> veins, int scale, int level) {
		ArrayList<SiteEdge> list;
		ArrayList<SiteEdge> caps = new ArrayList<>();
		
		// Store upper level capillaries.
		if (level != LEVEL_1) {
			caps = getEdgeByType(G, new int[] { CAPILLARY });
			for (SiteEdge edge : caps) { G.removeEdge(edge); }
		}
		
		// Get all leaves and update radii.
		list = getLeavesByType(G, new int[] { ARTERY, VEIN });
		updateRadii(G, list, UPSTREAM_ALL);
		
		// Replace level 1 edges capillaries.
		if (level != LEVEL_1) { for (SiteEdge edge : caps) { G.addEdge(edge); } }
		
		addSegments(scale, level);
		addConnections(scale, level);
		
		caps = getEdgeByType(G, new int[] { CAPILLARY });
		
		// Get capillaries and arterioles and update radii.
		switch (level) {
			case LEVEL_1:
				list = getEdgeByType(G, new int[] { CAPILLARY, ARTERIOLE });
				break;
			case LEVEL_2:
				list = getEdgeByType(G, new int[] { ARTERIOLE }, level);
				list.addAll(caps);
				break;
		}
		
		updateRadii(G, list, UPSTREAM_ALL);
		for (SiteEdge cap : caps) { G.reverseEdge(cap); }
		
		// Get capillaries and venules and update radii.
		switch (level) {
			case LEVEL_1:
				list = getEdgeByType(G, new int[] { CAPILLARY, VENULE });
				break;
			case LEVEL_2:
				list = getEdgeByType(G, new int[] { VENULE }, level);
				list.addAll(caps);
				break;
		}
		
		updateRadii(G, list, UPSTREAM_ALL);
		for (SiteEdge cap : caps) { G.reverseEdge(cap); }
		
		// Merge nodes. For level 2, separate graph into sub graphs by level.
		switch (level) {
			case LEVEL_1:
				G.mergeNodes();
				break;
			case LEVEL_2:
				Graph g1 = newGraph();
				Graph g2 = newGraph();
				G.getSubgraph(g1, e -> ((SiteEdge)e).level == LEVEL_1);
				G.getSubgraph(g2, e -> ((SiteEdge)e).level == LEVEL_2);
				mergeGraphs(g1, g2);
				break;
		}
		
		// Set root edges.
		switch (level) {
			case LEVEL_1:
				for (Root artery : arteries) { artery.node = artery.edge.getFrom(); }
				for (Root vein : veins) { vein.node = vein.edge.getFrom(); }
				break;
			case LEVEL_2:
				for (Root artery : arteries) { artery.edge = (SiteEdge)G.getEdgesOut(artery.node).get(0); }
				for (Root vein : veins) { vein.edge = (SiteEdge)G.getEdgesOut(vein.node).get(0); }
				break;
		}
		
		// Assign pressures to roots.
		double arteryPressure = setRootPressures(arteries, ARTERY);
		double veinPressure = setRootPressures(veins, VEIN);
		
		// Assign pressures to leaves.
		setLeafPressures(G, arteryPressure, veinPressure);
		
		// Assign lengths to edges.
		for (Object obj : G.getAllEdges()) {
			SiteEdge edge = (SiteEdge)obj;
			edge.length = getLength(edge, scale);
		}
		
		calcPressures(G);
		calcStress(G);
	}
	
	/**
	 * Refines the graph for graph sites with root layouts.
	 * 
	 * @param arteries  the list of artery edges
	 * @param veins  the list of vein edges
	 */
	private void refineGrowthSites(ArrayList<Root> arteries, ArrayList<Root> veins) {
		// Reverse edges that are veins and venules.
		ArrayList<SiteEdge> reverse = getEdgeByType(G, new int[] { VEIN, VENULE });
		for (SiteEdge edge : reverse) { G.reverseEdge(edge); }
		
		// Reverse edges that have negative pressure difference.
		reversePressures(G);
		
		// Check for non-connected graph.
		ArrayList<SiteEdge> caps = getEdgeByType(G, new int[] { CAPILLARY });
		if (caps.size() < 1) { G = new Graph(0, 0); return; }
		
		// Determine which edges are perfused.
		checkPerfused(G, arteries, veins);
		
		// Remove edges that are not perfused and reset radii.
		for (Object obj : new Bag(G.getAllEdges())) {
			SiteEdge edge = (SiteEdge)obj;
			if (!edge.isPerfused) { G.removeEdge(edge); }
			else { edge.radius = 0; }
		}
		
		// Get all capillaries and update radii.
		ArrayList<SiteEdge> list = getEdgeByType(G, new int[] { CAPILLARY });
		updateRadii(G, list, UPSTREAM_ARTERIES);
		updateRadii(G, list, DOWNSTREAM_VEINS);
		
		// Assign pressures to roots.
		setRootPressures(arteries, ARTERY);
		setRootPressures(veins, VEIN);
		
		// Recalculate pressure for updated graph.
		calcPressures(G);
		
		// Reverse edges that have negative pressure difference. Recalculate
		// pressure for updated graph if there were edge reversals.
		boolean reversed = reversePressures(G);
		if (reversed) { calcPressures(G); }
		
		// Calculate shear and flow.
		calcThicknesses(G);
		calcStress(G);
		calcFlows(G, this);
	}
	
	/**
	 * Subdivides the graph edges by splitting each edge in half.
	 * 
	 * @param level  the graph resolution level
	 * @return  the bag of edge midpoint nodes
	 */
	private Bag subdivideGrowthSites(int level) {
		Bag midpoints = new Bag();
		Graph g = newGraph();
		
		for (Object obj : G.getAllEdges()) {
			SiteEdge edge = (SiteEdge)obj;
			SiteNode from = edge.getFrom();
			SiteNode to = edge.getTo();
			
			// Calculate mid point.
			int x = (from.getX() + to.getX())/2;
			int y = (from.getY() + to.getY())/2;
			int z = (from.getZ() + to.getZ())/2;
			SiteNode mid = new SiteNode(x, y, z);
			
			// Set pressure to average of two nodes.
			mid.pressure = (from.pressure + to.pressure)/2;
			
			// Make edges. For veins and venules, reverse the edges.
			SiteNode A = null;
			SiteNode B = null;
			SiteEdge edge1, edge2;
			
			switch (edge.type) {
				case ARTERY: case ARTERIOLE: case CAPILLARY:
					A = from; B = to; break;
				case VEIN: case VENULE:
					A = to; B = from; break;
			}
			
			edge1 = new SiteEdge(A, mid, edge.type, level);
			edge2 = new SiteEdge(mid, B, edge.type, level);
			
			// Set node objects.
			edge1.setFrom(A);
			edge1.setTo(mid);
			edge2.setFrom(mid);
			edge2.setTo(B);
			
			// Set radii for arteriole and venules.
			if (edge.type == ARTERIOLE || edge.type == VENULE) {
				edge1.radius = edge.radius;
				edge2.radius = edge.radius;
			}
			
			// Add edges to temporary graph.
			g.addEdge(edge1);
			g.addEdge(edge2);
			
			// Set edges as perfused.
			edge1.isPerfused = true;
			edge2.isPerfused = true;
			
			// For arteries and veins, set midpoint as roots.
			if (edge.type == ARTERY || edge.type == VEIN) { midpoints.add(edge1); }
		}
		
		G = g;
		return midpoints;
	}
	
	/**
	 * Creates a node offset in the given direction.
	 * 
	 * @param node  the node of the initial location
	 * @param offset  the offset direction
	 * @param scale  the graph resolution scaling
	 * @return  an offset node
	 */
	SiteNode offsetNode(SiteNode node, int offset, int scale) {
		int[] offsets = getOffset(offset);
		return new SiteNode(
				node.getX() + offsets[0]*scale,
				node.getY() + offsets[1]*scale,
				node.getZ() + offsets[2]*scale
		);
	}
	
	/**
	 * Adds motifs to graph until no additional motifs can be added.
	 * 
	 * @param bag  the current bag of active edges
	 * @param scale  the graph resolution scaling
	 * @param level  the graph resolution level
	 * @param motif  the motif code
	 * @return  the updated bag of active edges
	 */
	private Bag addMotifs(Bag bag, int scale, int level, int motif) {
		final int NUM_ZEROS = 50;
		int delta;
		int zeros = 0;
		
		// Keep trying to add tripods until bag size no longer changes.
		while (zeros < NUM_ZEROS) {
			// Create new bag to track new leaves.
			Bag newBag = new Bag();
			
			// Stop loop if there are no objects in the bag.
			if (bag.numObjs == 0) { return null; }
			
			// Iterate through each leaf in bag.
			for (Object obj : bag) {
				// Get leaf edge from bag.
				SiteEdge edge = (SiteEdge)obj;
				SiteNode node = edge.getTo();
				
				// Get current direction and add tripod in random direction.
				int dir = getDirection(edge, scale);
				addMotif(node, dir, edge.type, newBag, scale, level, edge, motif);
			}
			
			// Calculate change in number of bags.
			delta = newBag.numObjs - bag.numObjs;
			if (delta == 0) { zeros++; }
			else { zeros--; }
			
			// Update bag to new bag of leaves.
			bag = newBag;
			bag.shuffle(random);
		}
		
		return bag;
	}
	
	/**
	 * Adds segments to graph between arteries and veins.
	 *
	 * @param scale  the graph resolution scaling
	 * @param level  the graph resolution level
	 */
	private void addSegments(int scale, int level) {
		Bag bag = new Bag(G.getAllEdges());
		bag.shuffle(random);
		for (Object obj : bag) {
			SiteEdge edge = (SiteEdge)obj;
			if (edge.type == ARTERY) {
				SiteNode to = edge.getTo();
				int dir = getDirection(edge, scale);
				if (G.getOutDegree(to) == 0) { addSegment(to, dir, scale, level); }
				else if (G.getInDegree(to) == 1 && G.getOutDegree(to) == 1) { addSegment(to, dir, scale, level);  }
			}
		}
	}
	
	/**
	 * Adds connections to graphs between arteries or between veins.
	 * 
	 * @param scale  the graph resolution scaling
	 * @param level  the graph resolution level
	 */
	private void addConnections(int scale, int level) {
		Bag bag = new Bag(G.getAllEdges());
		bag.shuffle(random);
		for (Object obj : bag) {
			SiteEdge edge = (SiteEdge)obj;
			SiteNode to = edge.getTo();
			
			int dir = getDirection(edge, scale);
			int type = edge.type;
			if (type != VEIN && type != ARTERY) { continue; }
			
			if (G.getOutDegree(to) == 0 && G.getInDegree(to) == 1) {
				addConnection(to, dir, type, scale, level);
			}
			else if (G.getInDegree(to) == 1 && G.getOutDegree(to) == 1
					&& ((SiteEdge)G.getEdgesOut(to).objs[0]).type == type
					&& ((SiteEdge)G.getEdgesIn(to).objs[0]).type == type) {
				addConnection(to, dir, type, scale, level);
			}
			else if (G.getOutDegree(to) == 0 && G.getInDegree(to) == 2) {
				boolean typeCheck = true;
				for (Object in : G.getEdgesIn(to)) {
					SiteEdge e = (SiteEdge)in;
					if (e.type != type) { typeCheck = false; break; }
				}
				if (typeCheck) { addConnection(to, dir, type, scale, level); }
			}
		}
	}
	
	/**
	 * Remodels sites based on shear stress.
	 *
	 * @param scale  the graph resolution scaling
	 * @param level  the graph resolution level
	 * @return  the fraction of edges remodeled
	 */
	private double remodelSites(int scale, int level) {
		// Remove capillaries, arterioles, and venules.
		ArrayList<SiteEdge> list = getEdgeByType(G, new int[] { CAPILLARY, VENULE, ARTERIOLE });
		for (SiteEdge edge : list) { G.removeEdge(edge); }
		
		// Reset tags.
		Bag allEdges = new Bag(G.getAllEdges());
		for (Object obj : allEdges) { ((SiteEdge)obj).tag = 0; }
		double total = allEdges.numObjs;
		
		// Tag edges to be removed or added.
		int count = 0;
		for (Object obj : allEdges) {
			SiteEdge edge = (SiteEdge)obj;
			SiteNode to = edge.getTo();
			double wG = edge.shearScaled + PROB_WEIGHT;
			double wD = 1 - edge.shearScaled - PROB_WEIGHT;
			double rand = random.nextDouble();
			
			if (rand < wD) {
				if (G.getOutDegree(to) == 0 && G.getInDegree(to) == 0) { edge.tag = TO_REMOVE; count++; }
			}
			else if (rand < wG) {
				if (G.getOutDegree(to) == 0) { edge.tag = TO_ADD; count++; }
				else if (G.getInDegree(to) == 1 && G.getOutDegree(to) == 1) { edge.tag = TO_ADD; count++; }
			}
		}
		
		allEdges = new Bag(G.getAllEdges());
		allEdges.shuffle(random);
		
		if (count == 0) { return 0; }
		
		// Add or remove tagged edges.
		for (Object obj : allEdges) {
			SiteEdge edge = (SiteEdge)obj;
			if (edge.tag == TO_ADD && G.getDegree(edge.getTo()) < 3) {
				SiteEdge e;
				Bag bag = new Bag();
				addMotif(edge.getTo(), getDirection(edge, scale), edge.type, bag, scale, level, edge, TRIPLE);
				
				e = (SiteEdge)bag.get(0);
				bag.clear();
				addMotif(e.getTo(), getDirection(edge, scale), edge.type, bag, scale, level, edge, DOUBLE);
				
				e = (SiteEdge)bag.get(0);
				bag.clear();
				addMotif(e.getTo(), getDirection(edge, scale), edge.type, bag, scale, level, edge, SINGLE);
			}
			else if (edge.tag == TO_REMOVE) { G.removeEdge(edge); }
			
			edge.tag = 0;
			edge.radius = 0;
		}
		
		return count/total;
	}
	
	/**
	 * {@inheritDoc}
	 * <p>
	 * The JSON is formatted as:
	 * <pre>
	 *     {
	 *         "type": "SITE",
	 *         "class": "graph",
	 *         "specs" : {
	 *             "SPEC_NAME": spec value,
	 *             "SPEC_NAME": spec value,
	 *             ...
	 *         }
	 *     }
	 * </pre>
	 */
	public String toJSON() {
		String format = "{ " + "\"type\": \"SITE\", " + "\"class\": \"graph\", " + "\"specs\": %s " + "}";
		return String.format(format, specs.toJSON());
	}
	
	public String toString() {
		String[] labels = new String[] { "LEFT", "TOP", "RIGHT", "BOTTOM" };
		String sites = "";
		for (int i = 0; i < 4; i++) {
			if (!siteSetup[i].equals("")) { sites +=  " [" + labels[i] + " = " + siteSetup[i] + "]"; }
		}
		return String.format("GRAPH SITES (%s)%s", siteLayout, sites);
	}
}
```
