## Supplementary material for "Mapping CAR T-cell design space using agent-based models": GraphSitesUtilities.java

```
package arcade.env.comp;

import java.util.ArrayList;
import java.util.LinkedHashSet;
import java.util.HashSet;
import sim.util.Bag;
import arcade.util.Solver;
import arcade.util.Graph;
import arcade.util.Matrix;
import static arcade.env.comp.GraphSites.*;
import static arcade.util.Graph.*;

/**
 * Container class for utility functions used by {@link arcade.env.comp.GraphSites}.
 *
 * @version 2.3.21
 * @since   2.3
 */

abstract class GraphSitesUtilities {
	/** Tolerance for difference in radii */
	private static final double DELTA_TOLERANCE = 1E-8;
	
	/** Maximum oxygen partial pressure (in mmHg) */
	private static final double OXY_PRESSURE_MAX = 100;
	
	/** Minimum oxygen partial pressure (in mmHg) */
	private static final double OXY_PRESSURE_MIN = 55;
	
	/** Oxygen partial pressure per radius (in mmHg/um) */ 
	private static final double OXY_PRESSURE_SCALE = 1;
	
	/** Hemoglobin hill equation exponent  */
	private static final double OXY_CURVE_EXP = 2.8275;
	
	/** Hemoglobin hill equation P<sub>50</sub> (in mmHg) */
	private static final double OXY_CURVE_P50 = 26.875;
	
	/** Oxygen saturation in blood (in fmol/um<sup>3</sup>) */
	private static final double OXYGEN_SATURATION = 0.00835;
	
	/** Exponent for Murray's law */
	private static final double CAP_EXP = 2.7;
	
	/** Minimum flow rate (in um<sup>3</sup>/min) */
	private static final double MIN_FLOW = 1000;
	
	/** Minimum flow percent for edge removal */
	private static final double MIN_FLOW_PERCENT = 0.01;
	
	/**
	 * Parses type letter into code.
	 * 
	 * @param type  the type letter
	 * @return  the type code
	 */
	static int parseType(String type) {
		return (type.equals("A") ? ARTERY : (type.equals("V") ? VEIN : 0));
	}
	
	/**
	 * Calculates node pressure for a given radius.
	 * <p>
	 * Equation based on the paper: Welter M, Fredrich T, Rinneberg H, and Rieger
	 * H. (2016). Computational model for tumor oxygenation applied to clinical 
	 * data on breast tumor hemoglobin concentrations suggests vascular
	 * dilatation and compression. <em>PLOS ONE</em>, 11(8), e0161267.
	 * 
	 * @param radius  the radius of the edge
	 * @param type  the edge type
	 * @return  the edge pressure
	 */
	static double calcPressure(double radius, int type) {
		return 18 + (89 - 18)/(1 + Math.exp((radius*type + 21)/16));
	}
	
	/**
	 * Calculates relative viscosity for a given radius.
	 * <p>
	 * Equation based on the paper: Pries AR, Secomb TW, Gessner T, Sperandio MB,
	 * Gross JF, and Gaehtgens P. (1994). Resistance to blood flow in
	 * microvessels in vivo. <em>Circulation Research</em>, 75(5), 904-915.
	 * 
	 * @param radius  the radius of the edge
	 * @return  the relative viscosity
	 */
	private static double calcViscosity(double radius) {
		double D = 2*radius;
		double mu45 = 6*Math.exp(-0.085*D) + 3.2 - 2.44*Math.exp(-0.06*Math.pow(D, 0.645));
		double fR = Math.pow(D/(D - 1.1),2);
		return (1 + (mu45 - 1)*fR)*fR;
	}
	
	/**
	 * Gets flow rate coefficient in units of um<sup>3</sup>/(mmHg min).
	 * 
	 * @param edge  the edge
	 * @return  the flow rate coefficient
	 */
	private static double getCoeff(SiteEdge edge) {
		double mu = PLASMA_VISCOSITY*calcViscosity(edge.radius)/60;
		return (Math.PI*Math.pow(edge.radius,4))/(8*mu*edge.length);
	}
	
	/**
	 * Gets the oxygen partial pressure for an edge.
	 * 
	 * @param edge  the edge
	 * @return  the oxygen partial pressure
	 */
	static double getPartial(SiteEdge edge) {
		return Math.min(OXY_PRESSURE_MIN + OXY_PRESSURE_SCALE*edge.radius, OXY_PRESSURE_MAX);
	}
	
	/**
	 * Gets the oxygen saturation at a given partial pressure.
	 * 
	 * @param pressure  the oxygen partial pressure
	 * @return  the oxygen saturation 
	 */
	private static double getSaturation(double pressure) {
		return Math.pow(pressure, OXY_CURVE_EXP)/
				(Math.pow(pressure, OXY_CURVE_EXP) + Math.pow(OXY_CURVE_P50, OXY_CURVE_EXP));
	}
	
	/**
	 * Gets the total amount of oxygen in blood (fmol/um<sup>3</sup>).
	 * 
	 * @param pressure  the oxygen partial pressure
	 * @param solubility  the oxygen solubility in blood
	 * @return  the total amount of oxygen
	 */
	static double getTotal(double pressure, double solubility) {
		return OXYGEN_SATURATION*getSaturation(pressure) + solubility*pressure;
	}
	
	/**
	 * Gets the maximum (for arteries) or minimum (for veins) pressure across
	 * roots.
	 * 
	 * @param roots  the list of roots
	 * @param type  the root type
	 * @return  the root pressure
	 */
	private static double getRootPressure(ArrayList<Root> roots, int type) {
		double pressure = (type == ARTERY ? Double.MIN_VALUE : Double.MAX_VALUE);
		for (Root root : roots) {
			SiteEdge edge = root.edge;
			switch (type) {
				case ARTERY: pressure = Math.max(pressure, calcPressure(edge.radius, edge.type)); break;
				case VEIN: pressure = Math.min(pressure, calcPressure(edge.radius, edge.type)); break;
			}
		}
		return pressure;
	}
	
	/**
	 * Sets the pressure of roots.
	 * <p>
	 * Method assumes that the root node has already been set to the correct
	 * node object.
	 * 
	 * @param roots  the list of roots
	 * @param type  the root type
	 * @return  the pressure assigned to the roots
	 */
	static double setRootPressures(ArrayList<Root> roots, int type) {
		double pressure = getRootPressure(roots, type);
		for (Root root: roots) {
			root.node.pressure = pressure;
			root.node.isRoot = true;
		}
		return pressure;
	}
	
	/**
	 * Sets the pressure of leaves.
	 * 
	 * @param G  the graph object
	 * @param arteryPressure  the pressure at the arteries
	 * @param veinPressure  the pressure at the veins
	 */
	static void setLeafPressures(Graph G, double arteryPressure, double veinPressure) {
		for (Object obj : G.getAllEdges()) {
			SiteEdge edge = (SiteEdge)obj;
			SiteNode to = edge.getTo();
			if (!to.isRoot) {
				if (G.getOutDegree(to) == 0) {
					to.pressure = (edge.type == ARTERY ? arteryPressure : veinPressure);
				}
			}
		}
	}
	
	/**
	 * Reverses edges that have negative pressure differences.
	 * 
	 * @param G  the graph object
	 * @return  {@code true} if any edges were reversed, {@code false} otherwise
	 */
	static boolean reversePressures(Graph G) {
		boolean reversed = false;
		for (Object obj : new Bag(G.getAllEdges())) {
			SiteEdge edge = (SiteEdge)obj;
			if (edge.isIgnored) { continue; }
			SiteNode from = edge.getFrom();
			SiteNode to = edge.getTo();
			double delta = from.pressure - to.pressure;
			if (delta < 0) {
				reversed = true;
				G.reverseEdge(edge);
			}
		}
		return reversed;
	}
	
	/**
	 * Marks edges that perfused between given arteries and veins.
	 * 
	 * @param G  the graph object
	 * @param arteries  the list of arteries
	 * @param veins  the list of veins
	 */
	static void checkPerfused(Graph G, ArrayList<Root> arteries, ArrayList<Root> veins) {
		// Reset all edges.
		for (Object obj : G.getAllEdges()) { ((SiteEdge)obj).isPerfused = false; }
		
		// Find shortest path (if it exists) between each artery and vein.
		for (Root artery : arteries) {
			for (Root vein : veins) {
				SiteNode start = artery.node;
				SiteNode end = vein.node;
				
				// Calculate path distances until the end node is reached.
				path(G, start, end);
				
				// Back calculate shortest path and set as perfused.
				SiteNode node = end;
				while (node != null && node != start) {
					Bag b = G.getEdgesIn(node);
					if (b.numObjs == 1) {  ((SiteEdge)b.objs[0]).isPerfused = true; }
					else if (b.numObjs == 2) {
						SiteEdge edgeA = ((SiteEdge)b.objs[0]);
						SiteEdge edgeB = ((SiteEdge)b.objs[1]);
						if (edgeA.getFrom() == node.prev) { edgeA.isPerfused = true; }
						else { edgeB.isPerfused = true; }
					}
					node = node.prev;
				}
			}
		}
		
		// Get perfused edges.
		ArrayList<SiteEdge> edges = new ArrayList<>();
		for (Object obj : G.getAllEdges()) {
			SiteEdge edge = (SiteEdge)obj;
			if (edge.isPerfused) { edges.add(edge); }
		}
		
		// Traverse starting with the perfused edges.
		for (SiteEdge edge : edges) { traverse(G, edge.getTo(), new ArrayList<>()); }
		
		// Clear previous nodes.
		for (Object obj : G.getAllEdges()) {
			SiteEdge edge = (SiteEdge)obj;
			edge.getFrom().prev = null;
			edge.getTo().prev = null;
		}
	}
	
	/**
	 * Merges the nodes from one graph with another graph.
	 * 
	 * @param g1  the first graph object
	 * @param g2  the second graph object
	 */
	static void mergeGraphs(Graph g1, Graph g2) {
		// Merge nodes for subgraph.
		g2.mergeNodes();
		
		// Merge nodes between subgraphs.
		for (Object obj : g1.getAllEdges()) {
			SiteEdge edge = (SiteEdge)obj;
			SiteNode node = edge.getTo();
			
			Bag in = g2.getEdgesIn(node);
			if (in != null) {
				for (Object inObj : in) { ((SiteEdge)inObj).setTo(node); }
			}
			
			Bag out = g2.getEdgesOut(node);
			if (out != null) {
				for (Object outObj : out) { ((SiteEdge)outObj).setFrom(node); }
			}
		}
	}
	
	/**
	 * Calculates pressures at nodes.
	 * <p>
	 * Sets up a system of linear equations for the current graph structure
	 * using mass balances at each node.
	 * 
	 * @param G  the graph object
	 */
	static void calcPressures(Graph G) {
		LinkedHashSet<SiteNode> set = new LinkedHashSet<>();
		
		// Get set of all non-root nodes.
		for (Object obj : G.getAllEdges()) {
			SiteEdge edge = (SiteEdge)obj;
			if (edge.isIgnored) { continue; }
			SiteNode from = edge.getFrom();
			SiteNode to = edge.getTo();
			from.id = -1;
			to.id = -1;
			
			if (!from.isRoot && !(G.getInDegree(from) == 0 && G.getOutDegree(from) == 1)) { set.add(from); }
			if (!to.isRoot && !(G.getInDegree(to) == 1 && G.getOutDegree(to) == 0)) { set.add(to); }
		}
		
		// Set up system of equations to calculate nodal pressures.
		int n = set.size();
		double[][] A = new double[n][n];
		double[] B = new double[n];
		double[] x0 = new double[n];
		
		// Assign id number to each node.
		int i = 0;
		for (SiteNode node : set) { node.id = i++; }
		
		// Populate coefficient matrix and estimate initial pressures as
		// average of calculated pressure for input and output edges.
		for (SiteNode node : set) {
			int id = node.id;
			double div = 0;
			
			// Iterate through input edges.
			Bag in = G.getEdgesIn(node);
			if (in != null) {
				for (Object obj : in) {
					SiteEdge edge = (SiteEdge)obj;
					if (edge.isIgnored) { continue; }
					double coeff = getCoeff(edge);
					
					A[id][id] += coeff;
					SiteNode from = edge.getFrom();
					
					if (from.isRoot || from.id == -1) { B[id] += coeff*from.pressure; }
					else {
						A[id][from.id] -= coeff;
						x0[id] += from.pressure;
						div++;
					}
				}
			}
			
			// Iterate through output edges.
			Bag out = G.getEdgesOut(node);
			if (out != null) {
				for (Object obj : out) {
					SiteEdge edge = (SiteEdge)obj;
					if (edge.isIgnored) { continue; }
					double coeff = getCoeff(edge);
					
					A[id][id] += coeff;
					SiteNode to = edge.getTo();
					
					if (to.isRoot || to.id == -1) { B[id] += coeff*to.pressure; }
					else {
						A[id][to.id] -= coeff;
						x0[id] += to.pressure;
						div++;
					}
				}
			}
			
			if (div != 0) { x0[id] /= div; }
		}
		
		double[][] sA = Matrix.scale(A, 1E-7);
		double[] sB = Matrix.scale(B, 1E-7);
		
		// Remove NaN in starting estimates.
		for (int j = 0; j < n; j++) { if (Double.isNaN(x0[j])) { x0[j] = 0; } }
		
		// Solve for pressure and update nodes.
		double[] X = Solver.SOR(sA, sB, x0);
		for (SiteNode node : set) { node.pressure = X[node.id]; }
	}
	
	/**
	 * Calculates shear and circumferential stress for all edges.
	 * 
	 * @param G  the graph object
	 */
	static void calcStress(Graph G) {
		double shearMin = Double.POSITIVE_INFINITY;
		double shearMax = 0;
		
		for (Object obj : G.getAllEdges()) {
			SiteEdge edge = (SiteEdge)obj;
			SiteNode to = edge.getTo();
			SiteNode from = edge.getFrom();
			
			// Calculate shear stress.
			edge.shear = (edge.radius*Math.abs(to.pressure - from.pressure))/(2*edge.length);
			if (edge.shear > shearMax) { shearMax = edge.shear; }
			if (edge.shear < shearMin) { shearMin = edge.shear; }
			
			// Calculate circumferential stress.
			edge.circum = (to.pressure + from.pressure)/2*edge.radius/edge.wall;
		}
		
		// Scale shear between 0 and 1.
		for (Object obj : G.getAllEdges()) {
			SiteEdge edge = (SiteEdge)obj;
			edge.shearScaled = (edge.shear - shearMin)/(shearMax - shearMin);
		}
	}
	
	/**
	 * Calculates flow rate (in um<sup>3</sup>/min) and area (in um<sup>2</sup>) for all edges.
	 * 
	 * @param G  the graph object
	 * @param gs  the graph sites object
	 */
	static void calcFlows(Graph G, GraphSites gs) {
		for (Object obj : G.getAllEdges()) {
			SiteEdge edge = (SiteEdge)obj;
			SiteNode to = edge.getTo();
			SiteNode from = edge.getFrom();
			edge.flow = getCoeff(edge)*(from.pressure - to.pressure);
			
			// Surface area for edges with diameter less than the layer height is
			// the surface area of a cylinder with the edge radius and length.
			// For edges with diameter great than the height, we assume the vessel
			// exists past the layer so surface area is two rectangles.
			// Radius is taken to be the mid-wall radius.
			if (2*edge.radius < gs.height) { edge.area = Math.PI*2*(edge.radius + edge.wall/2)*edge.length; }
			else { edge.area = edge.length*gs.height*2; }
		}
	}
	
	/**
	 * Calculate the wall thickness (in um) for all edges.
	 * 
	 * @param G  the graph object
	 */
	static void calcThicknesses(Graph G) {
		for (Object obj : G.getAllEdges()) {
			SiteEdge edge = (SiteEdge)obj;
			double d = 2*edge.radius;
			edge.wall = d*(0.267 - 0.084*Math.log10(d));
		}
	}
	
	/**
	 * Calculate the radii (in um) using Murray's law.
	 * 
	 * @param G  the graph object
	 * @param edge  the starting edge for the calculation
	 * @param dir  the direction of the calculation
	 * @param node  the selected node of the edge
	 * @param fromcheck  the number of edges in to the selected node
	 * @param tocheck  the number of edges out of the selected node
	 * @return  the list of children edges
	 */
	private static ArrayList<SiteEdge> calcRadius(Graph G, SiteEdge edge,
			int dir, int node, int fromcheck, int tocheck) {
		ArrayList<SiteEdge> children = new ArrayList<>();
		ArrayList<Edge> list = null;
		
		switch (dir) {
			case DOWNSTREAM: list = edge.getEdgesOut(); break;
			case UPSTREAM: list = edge.getEdgesIn(); break;
		}
		
		// No need to update is there are no edges.
		if (list == null || list.size() == 0) { return children; }
		
		// Check for loops.
		if (edge.isVisited) { return children; }
		
		// Iterate through all edges and calculate radii and then recurse.
		for (Edge obj : list) {
			SiteEdge e = (SiteEdge)obj;
			int in = G.getInDegree(e.getNode(node));
			int out = G.getOutDegree(e.getNode(node));
			
			if (in == 1 && out == 1 && edge.radius != 0) { e.radius = edge.radius; }
			else if (in == fromcheck && out == tocheck) {
				ArrayList<Edge> b = (dir == DOWNSTREAM ? edge.getEdgesOut() : edge.getEdgesIn());
				double r1 = ((SiteEdge)b.get(0)).radius;
				double r2 = ((SiteEdge)b.get(1)).radius;
				
				if (e.radius == 0 && edge.radius != 0) {
					if (r1 == 0 && r2 != 0) {
						if (edge.radius > r2) {
							e.radius = Math.pow(Math.pow(edge.radius, CAP_EXP) - Math.pow(r2, CAP_EXP), 1/CAP_EXP);
							if (Math.abs(e.radius - r2) < DELTA_TOLERANCE) { e.radius = r2; }
							if (e.radius < CAP_RADIUS_MIN) { e.radius = CAP_RADIUS_MIN; }
						}
						else if (edge.radius < r2) {
							e.radius = Math.pow(Math.pow(r2, CAP_EXP) - Math.pow(edge.radius, CAP_EXP), 1/CAP_EXP);
							if (Math.abs(e.radius - edge.radius) < DELTA_TOLERANCE) { e.radius = edge.radius; }
							if (e.radius < CAP_RADIUS_MIN) { e.radius = CAP_RADIUS_MIN; }
						}
						else if (edge.radius == r2) { e.radius = r2; }
					}
					else if (r1 != 0 && r2 == 0) {
						if (edge.radius > r1) {
							e.radius = Math.pow(Math.pow(edge.radius, CAP_EXP) - Math.pow(r1, CAP_EXP), 1/CAP_EXP);
							if (Math.abs(e.radius - r1) < DELTA_TOLERANCE) { e.radius = r1; }
							if (e.radius < CAP_RADIUS_MIN) { e.radius = CAP_RADIUS_MIN; }
						}
						else if (edge.radius < r1) {
							e.radius = Math.pow(Math.pow(r1, CAP_EXP) - Math.pow(edge.radius, CAP_EXP), 1/CAP_EXP);
							if (Math.abs(e.radius - edge.radius) < DELTA_TOLERANCE) { e.radius = edge.radius; }
							if (e.radius < CAP_RADIUS_MIN) { e.radius = CAP_RADIUS_MIN; }
						}
						else if (edge.radius == r1) { e.radius = r1; }
					} else {
						e.radius = edge.radius/Math.pow(2, 1/CAP_EXP);
						if (e.radius < CAP_RADIUS_MIN) { e.radius = CAP_RADIUS_MIN; }
					}
				}
			}
			else if (in == tocheck && out == fromcheck) {
				ArrayList<Edge> b = (dir == DOWNSTREAM ? e.getEdgesIn() : e.getEdgesOut());
				double r1 = ((SiteEdge)b.get(0)).radius;
				double r2 = ((SiteEdge)b.get(1)).radius;
				if (r1 != 0 && r2 != 0) { e.radius = Math.pow(Math.pow(r1, CAP_EXP) + Math.pow(r2, CAP_EXP), 1/CAP_EXP); }
			}
			
			children.add(e);
		}
		
		if (edge.radius == 0) {
			children.clear();
			children.add(edge);
		}
		else { edge.isVisited = true; }
		
		return children;
	}
	
	/**
	 * Assigns the radii (in um) using Murray's law without splits.
	 * 
	 * @param G  the graph object
	 * @param edge  the starting edge for the calculation
	 * @param dir  the direction of the calculation
	 * @param node  the selected node of the edge
	 * @param fromcheck  the number of edges in to the selected node
	 * @param tocheck  the number of edges out of the selected node
	 * @return  the list of children edges
	 */
	private static ArrayList<SiteEdge> assignRadius(Graph G, SiteEdge edge,
			 int dir, int node, int fromcheck, int tocheck) {
		ArrayList<SiteEdge> children = new ArrayList<>();
		ArrayList<Edge> list = null;
		
		switch (dir) {
			case DOWNSTREAM: list = edge.getEdgesOut(); break;
			case UPSTREAM: list = edge.getEdgesIn(); break;
		}
		
		// No need to update is there are no edges.
		if (list == null || list.size() == 0) { return children; }
		
		// Iterate through all edges and calculate radii and then recurse.
		for (Edge obj : list) {
			SiteEdge e = (SiteEdge)obj;
			int in = G.getInDegree(e.getNode(node));
			int out = G.getOutDegree(e.getNode(node));
			
			if (in == 1 && out == 1 && edge.radius != 0) { e.radius = edge.radius; }
			else if (in == fromcheck && out == tocheck) { e.radius = edge.radius; }
			else if (in == tocheck && out == fromcheck) {
				ArrayList<Edge> b = (dir == DOWNSTREAM ? e.getEdgesIn() : e.getEdgesOut());
				double r1 = ((SiteEdge)b.get(0)).radius;
				double r2 = ((SiteEdge)b.get(1)).radius;
				if (r1 != 0 && r2 != 0) { e.radius = Math.pow(Math.pow(r1, CAP_EXP) + Math.pow(r2, CAP_EXP), 1/CAP_EXP); }
			}
			
			children.add(e);
		}
		
		edge.isVisited = true;
		
		return children;
	}
	
	/**
	 * Traverses through the graph and marks visited nodes.
	 * 
	 * @param G  the graph object
	 * @param gs  the graph sites object
	 * @param node  the starting node for the traversal
	 * @param splitCol  the column in the pattern layout 
	 * @param splitRow  the row in the pattern layout
	 */
	static void visit(Graph G, GraphSites gs, SiteNode node, int splitCol, int splitRow) {
		Bag bag = G.getEdgesOut(node);
		if (bag == null) { return; }
		
		int i = node.getX();
		int j = node.getY();
		int offset = gs.calcOffset(node.getZ());
		int col = gs.calcCol(i, offset);
		int row = gs.calcRow(i, j, offset);
		
		for (Object obj : bag) {
			SiteEdge edge = (SiteEdge)obj;
			
			if (edge.isVisited) { continue; }
			
			// Check for cases where flow network is incomplete.
			if (col == splitCol && row == splitRow) {
				if ((edge.getTo().getY() - j) > 0 && j > gs.WIDTH - 3) { continue; }
				else if ((edge.getTo().getY() - j) < 0 && j < 3) { continue; }
			}
			
			edge.isVisited = true;
			visit(G, gs, edge.getTo(), splitCol, splitRow);
		}
	}
	
	/**
	 * Uses Dijkstra's algorithm to find path between given nodes.
	 * 
	 * @param G  the graph object
	 * @param start  the start node
	 * @param end  the end node
	 */
	private static void path(Graph G, SiteNode start, SiteNode end) {
		// Reset all distances.
		for (Object obj : G.getAllEdges()) {
			SiteEdge edge = (SiteEdge)obj;
			SiteNode from = edge.getFrom();
			SiteNode to = edge.getTo();
			from.distance = Integer.MAX_VALUE;
			to.distance = Integer.MAX_VALUE;
			from.prev = null;
			to.prev = null;
		}
		
		HashSet<SiteNode> settled = new HashSet<>();
		HashSet<SiteNode> unsettled = new HashSet<>();
		
		start.distance = 0;
		unsettled.add(start);
		
		while (unsettled.size() != 0) {
			SiteNode evalNode = null;
			int lowestDistance = Integer.MAX_VALUE;
			
			// Get neighboring node with lowest distance.
			for (SiteNode node : unsettled) {
				int nodeDistance = node.distance;
				if (nodeDistance < lowestDistance) {
					lowestDistance = nodeDistance;
					evalNode = node;
				}
			}
			
			// Update queues.
			unsettled.remove(evalNode);
			settled.add(evalNode);
			
			// If end node found, exit from loop.
			if (evalNode == end) { break; }
			
			// Get neighboring nodes.
			Bag bag = G.getEdgesOut(evalNode);
			HashSet<SiteNode> destinationNodes = new HashSet<>();
			
			// Get neighboring nodes that have not yet been settled.
			if (bag != null) {
				for (Object obj : bag) {
					SiteEdge edge = (SiteEdge)obj;
					SiteNode to = edge.getTo();
					if (!settled.contains(to)) { destinationNodes.add(to); }
				}
			}
			
			// Find shortest distance.
			for (SiteNode destinationNode : destinationNodes) {
				int newDistance = evalNode.distance + 1;
				if (destinationNode.distance > newDistance) {
					destinationNode.distance = newDistance;
					destinationNode.prev = evalNode;
					unsettled.add(destinationNode);
				}
			}
		}
	}
	
	/**
	 * Traverses through graph to find perfused paths.
	 * 
	 * @param G  the graph object
	 * @param start  the start node
	 * @param path  the list of edges in the path
	 */
	private static void traverse(Graph G, SiteNode start, ArrayList<SiteEdge> path) {
		Bag bag = G.getEdgesOut(start);
		if (bag == null) { return; }
		for (Object obj : bag) {
			SiteEdge edge = (SiteEdge)obj;
			
			if (edge.isPerfused) {
				path.add(edge);
				for (SiteEdge e : path) { e.isPerfused = true; }
				path.remove(edge);
				continue;
			}
			
			path.add(edge);
			traverse(G, edge.getTo(), path);
			path.remove(edge);
		}
	}
	
	/**
	 * Updates radii for the graph using Murray's law without variation.
	 * 
	 * @param G  the graph object
	 * @param list  the list of edges
	 * @param code  the update code
	 */
	static void updateRadii(Graph G, ArrayList<SiteEdge> list, int code) { updateRadii(G, list, code, null); }
	
	/**
	 * Updates radii for the graph using Murray's law.
	 * <p>
	 * The graph sites object contains an instance of a random number generator
	 * in order to ensure simulations with the same random seed are the same.
	 * 
	 * @param G  the graph object
	 * @param list  the list of edges
	 * @param code  the update code
	 * @param gs  the graph sites object
	 */
	static void updateRadii(Graph G, ArrayList<SiteEdge> list, int code, GraphSites gs) {
		ArrayList<SiteEdge> nextList;
		LinkedHashSet<SiteEdge> nextSet;
		LinkedHashSet<SiteEdge> currSet = new LinkedHashSet<>();
		
		// Reset visited.
		for (Object obj : G.getAllEdges()) { ((SiteEdge)obj).isVisited = false; }
		
		// Assign radius to given edges.
		for (SiteEdge edge : list) {
			edge.radius = CAP_RADIUS;
			
			// For pattern layout, modify capillary radius to introduce variation.
			if (code == UPSTREAM_PATTERN || code == DOWNSTREAM_PATTERN) {
				edge.radius *= gs.random.nextDouble() + 0.5;
			}
		}
		
		// Track the upstream edges.
		for (SiteEdge edge : list) {
			switch (code) {
				case UPSTREAM_ALL:
					nextList = calcRadius(G, edge, UPSTREAM, DIR_TO, 2, 1);
					currSet.addAll(nextList);
					break;
				case UPSTREAM_ARTERIES:
					nextList = calcRadius(G, edge, UPSTREAM, DIR_TO, 2, 1);
					for (SiteEdge e : nextList) { if (Math.signum(e.type) == ARTERY) { currSet.add(e); } }
					break;
				case DOWNSTREAM_VEINS:
					nextList = calcRadius(G, edge, DOWNSTREAM, DIR_FROM, 1, 2);
					for (SiteEdge e : nextList) { if (Math.signum(e.type) == VEIN) { currSet.add(e); } }
					break;
				case UPSTREAM_PATTERN:
					nextList = assignRadius(G, edge, UPSTREAM, DIR_TO, 2, 1);
					for (SiteEdge e : nextList) { if (Math.signum(e.type) == ARTERY) { currSet.add(e); } }
					break;
				case DOWNSTREAM_PATTERN:
					nextList = assignRadius(G, edge, DOWNSTREAM, DIR_FROM, 1, 2);
					for (SiteEdge e : nextList) { if (Math.signum(e.type) == VEIN) { currSet.add(e); } }
					break;
			}
		}
		
		// Traverse the graph breadth first to assign radii.
		while (currSet.size() > 0) {
			nextSet = new LinkedHashSet<>();
			for (SiteEdge edge : currSet) {
				switch (code) {
					case UPSTREAM_ALL:
						nextList = calcRadius(G, edge, UPSTREAM, DIR_TO, 2, 1);
						nextSet.addAll(nextList);
						break;
					case UPSTREAM_ARTERIES:
						nextList = calcRadius(G, edge, UPSTREAM, DIR_TO, 2, 1);
						for (SiteEdge e : nextList) { if (Math.signum(e.type) == ARTERY) { nextSet.add(e); } }
						break;
					case DOWNSTREAM_VEINS:
						nextList = calcRadius(G, edge, DOWNSTREAM, DIR_FROM, 1, 2);
						for (SiteEdge e : nextList) { if (Math.signum(e.type) == VEIN) { nextSet.add(e); } }
						break;
					case UPSTREAM_PATTERN:
						nextList = assignRadius(G, edge, UPSTREAM, DIR_TO, 2, 1);
						for (SiteEdge e : nextList) { if (Math.signum(e.type) == ARTERY) { nextSet.add(e); } }
						break;
					case DOWNSTREAM_PATTERN:
						nextList = assignRadius(G, edge, DOWNSTREAM, DIR_FROM, 1, 2);
						for (SiteEdge e : nextList) { if (Math.signum(e.type) == VEIN) { nextSet.add(e); } }
						break;
				}
			}
			currSet = nextSet;
		}
	}
	
	/**
	 * Updates hemodynamic properties in the graph after edges are removed.
	 * 
	 * @param G  the graph object
	 * @param gs  the graph sites object
	 */
	static void updateGraph(Graph G, GraphSites gs) {
		ArrayList<SiteEdge> list;
		Graph gCurr = G;
		
		do {
			Graph gNew = gs.newGraph();
			list = new ArrayList<>();
			
			for (Object obj : new Bag(gCurr.getAllEdges())) {
				SiteEdge edge = (SiteEdge)obj;
				SiteNode to = edge.getTo();
				SiteNode from = edge.getFrom();
				if (edge.isIgnored) { continue; }
				
				// Check for leaves.
				if (gCurr.getOutDegree(to) == 0 && !to.isRoot) { list.add(edge); }
				else if (gCurr.getInDegree(from) == 0 && !from.isRoot) { list.add(edge); }
				else { gNew.addEdge(edge); }
			}
			
			// Update leaves to be ignored.
			for (SiteEdge edge : list) {
				edge.isIgnored = true;
				edge.getFrom().pressure = Double.NaN;
				edge.getTo().pressure = Double.NaN;
			}
			
			gCurr = gNew;
		} while (list.size() != 0);
		
		calcPressures(G);
		boolean reversed = reversePressures(G);
		if (reversed) { calcPressures(G); }
		calcFlows(G, gs);
		calcStress(G);
		
		// Set oxygen nodes.
		for (Object obj : G.getAllEdges()) {
			SiteEdge edge = (SiteEdge)obj;
			SiteNode to = edge.getTo();
			SiteNode from = edge.getFrom();
			if (Double.isNaN(to.pressure)) { to.oxygen = Double.NaN; }
			if (Double.isNaN(from.pressure)) { from.oxygen = Double.NaN; }
		}
	}
	
	/**
	 * Iterates through nodes to eliminate low flow edges preventing graph traversal.
	 *
	 * @param G  the graph object
	 * @param gs  the graph sites object
	 * @param nodes  the set of nodes
	 * @param removeMin  {@code true} if the the minimum flow edges should be
	 *                   removed, {@code false} otherwise
	 */
	static void updateTraverse(Graph G, GraphSites gs, LinkedHashSet<SiteNode> nodes, boolean removeMin) {
		double minFlow = Double.MAX_VALUE;
		SiteEdge minEdge = null;
		
		for (SiteNode node : nodes) {
			Bag out = G.getEdgesOut(node);
			Bag in = G.getEdgesIn(node);
			
			if (out != null) {
				for (Object obj : out) {
					SiteEdge edge = (SiteEdge)obj;
					if (edge.flow < MIN_FLOW || Double.isNaN(edge.flow)) {
						G.removeEdge(edge);
						edge.getFrom().pressure = Double.NaN;
						edge.getTo().pressure = Double.NaN;
						updateGraph(G, gs);
					} else if (edge.flow < minFlow) {
						minFlow = edge.flow;
						minEdge = edge;
					}
				}
			}
			
			if (in != null) {
				for (Object obj : in) {
					SiteEdge edge = (SiteEdge)obj;
					if (edge.flow < MIN_FLOW || Double.isNaN(edge.flow)) {
						G.removeEdge(edge);
						edge.getFrom().pressure = Double.NaN;
						edge.getTo().pressure = Double.NaN;
						updateGraph(G, gs);
					} else if (edge.flow < minFlow) {
						minFlow = edge.flow;
						minEdge = edge;
					}
				}
				
				// Check if flow ratio is low for inlet edges.
				if (in.numObjs == 2) {
					SiteEdge edge1 = (SiteEdge)in.objs[0];
					SiteEdge edge2 = (SiteEdge)in.objs[1];
					double totalFlow = edge1.flow + edge2.flow;
					
					if (edge1.flow/totalFlow < MIN_FLOW_PERCENT) {
						G.removeEdge(edge1);
						edge1.getFrom().pressure = Double.NaN;
						edge1.getTo().pressure = Double.NaN;
						updateGraph(G, gs);
					}
					else if (edge2.flow/totalFlow < MIN_FLOW_PERCENT) {
						G.removeEdge(edge2);
						edge2.getFrom().pressure = Double.NaN;
						edge2.getTo().pressure = Double.NaN;
						updateGraph(G, gs);
					}
				}
			}
		}
		
		if (removeMin) {
			G.removeEdge(minEdge);
			minEdge.getFrom().pressure = Double.NaN;
			minEdge.getTo().pressure = Double.NaN;
			updateGraph(G, gs);
		}
	}
	
	/**
	 * Gets list of edges of the given types(s).
	 * 
	 * @param G  the graph object
	 * @param types  the list of edge types
	 * @return  a list of edges
	 */
	static ArrayList<SiteEdge> getEdgeByType(Graph G, int[] types) {
		ArrayList<SiteEdge> list = new ArrayList<>();
		for (Object obj : new Bag(G.getAllEdges())) {
			SiteEdge edge = (SiteEdge)obj;
			for (int t : types) { if (edge.type == t) { list.add(edge); } }
		}
		return list;
	}
	
	/**
	 * Gets list of edges of the given type(s) for the given level.
	 *
	 * @param G  the graph object
	 * @param types  the list of edge types
	 * @param level  the graph resolution level
	 * @return  a list of edges
	 */
	static ArrayList<SiteEdge> getEdgeByType(Graph G, int[] types, int level) {
		ArrayList<SiteEdge> list = new ArrayList<>();
		for (Object obj : new Bag(G.getAllEdges())) {
			SiteEdge edge = (SiteEdge)obj;
			for (int t : types) { if (edge.type == t && edge.level == level) { list.add(edge); } }
		}
		return list;
	}
	
	/**
	 * Gets list of leaves of the given type(s).
	 *
	 * @param G  the graph object
	 * @param types  the list of edge types
	 * @return  a list of leaves
	 */
	static ArrayList<SiteEdge> getLeavesByType(Graph G, int[] types) {
		ArrayList<SiteEdge> list = new ArrayList<>();
		for (Object obj : new Bag(G.getAllEdges())) {
			SiteEdge edge = (SiteEdge)obj;
			for (int t : types) {
				if (edge.type == t && G.getOutDegree(edge.getTo()) == 0) { list.add(edge); }
			}
		}
		return list;
	}
}
```
