## Supplementary material for "Mapping CAR T-cell design space using agent-based models": PatternSites.java

```
package arcade.env.comp;

import sim.engine.SimState;
import arcade.sim.Simulation;
import arcade.env.loc.Location;
import arcade.util.MiniBox;

/**
 * Extension of {@link arcade.env.comp.Sites} for pattern sites.
 * <p>
 * A repeating pattern of lattice indices are assigned as sites, defined by
 * tesselating the "unit cell" of the pattern across the entire lattice.
 * <p>
 * The amount of concentration added to each index is the difference between
 * the concentration at the index and the source concentration of the molecule.
 * Three hemodynamic factors can be optionally included ({@code RELATIVE_FRACTION})
 * with variable weights to reduce the amount of concentration added.
 * <ul>
 *     <li>{@code WEIGHT_FLOW} = consumption upstream of a given lattice site</li>
 *     <li>{@code WEIGHT_LOCAL} = local cell consumption of the molecule at a given
 *     lattice site</li>
 *     <li>{@code WEIGHT_GRADIENT} = concentration difference between source and a
 *     given lattice site</li>
 * </ul>
 * <p>
 * Sites can be damaged by setting the {@code PATTERN_DAMAGE} parameter, which
 * also reduces the amount of concentration added at each index.
 *
 * @version 2.3.20
 * @since   2.3
 */

public abstract class PatternSites extends Sites {
	/** Serialization version identifier */
	private static final long serialVersionUID = 0;
	
	/** Array of damage instances for each lattice index */
	double[][][] damageSingle;
	
	/** Array of damage instances averaged between site pairs */
	double[][][] damageTotal;
	
	/** Array of damage value multipliers */
	double[][][] damageValues;
	
	/** Damage scaling parameter */
	private final double _damage;
	
	/** Relative contribution of hemodynamic factors */
	private final double fraction;
	
	/** Weight of gradient hemodynamic factor */
	private final double wGrad;
	
	/** Weight of flow hemodynamic factor */
	private final double wFlow;
	
	/** Weight of local hemodynamic factor */
	private final double wLocal;
	
	/** {@code true} if local factor is calculated, {@code false} otherwise */
	private boolean calcLocal;
	
	/** {@code true} if flow factor is calculated, {@code false} otherwise */
	private boolean calcFlow;
	
	/** {@code true} if damage is calculated, {@code false} otherwise */
	private boolean calcDamage;
	
	/** Dictionary of specifications */
	private final MiniBox specs;
	
	/**
	 * Creates a {@link arcade.env.comp.Sites} object with pattern sites.
	 * <p>
	 * Specifications include:
	 * <ul>
	 *     <li>{@code RELATIVE_FRACTION} = relative contribution of hemodynamic
	 *     factors</li>
	 *     <li>{@code WEIGHT_GRADIENT} = weight of gradient hemodynamic factor</li>
	 *     <li>{@code WEIGHT_LOCAL} = weight of local hemodynamic factor</li>
	 *     <li>{@code WEIGHT_FLOW} = weight of flow hemodynamic factor</li>
	 *     <li>{@code PATTERN_DAMAGE} = pattern site damage scaling</li>
	 * </ul>
	 * 
	 * @param component  the parsed component attributes
	 */
	PatternSites(MiniBox component) {
		// Get damage scaling.
		_damage = component.getDouble("PATTERN_DAMAGE");
		
		// Get fractions.
		fraction = component.getDouble("RELATIVE_FRACTION");
		wGrad = component.getDouble("WEIGHT_GRADIENT");
		wLocal = component.getDouble("WEIGHT_LOCAL");
		wFlow = component.getDouble("WEIGHT_FLOW");
		
		// Get list of specifications.
		specs = new MiniBox();
		String[] specList = new String[] { "PATTERN_DAMAGE", "RELATIVE_FRACTION",
				"WEIGHT_GRADIENT", "WEIGHT_LOCAL", "WEIGHT_FLOW" };
		for (String spec : specList) { specs.put(spec, component.get(spec)); }
	}
	
	/**
	 * Creates array indicating position of capillaries.
	 * <p>
	 * Values of 1 and 2 indicate which the two lattice indices that border a
	 * capillary.
	 */
	
	abstract void makeSites();
	
	/**
	 * Calculates the average change in concentration between the two lattice
	 * indices bordering a capillary.
	 * 
	 * @param i  the index in the x direction
	 * @param j  the index in the y direction
	 * @param k  the index in the z direction
	 * @param delta  the array of concentration changes
	 * @return  the average concentration change
	 */
	abstract double calcAvg(int i, int j, int k, double[][] delta);
	
	/**
	 * Calculates the final change in concentration based on upstream capillaries.
	 *
	 * @param i  the index in the x direction
	 * @param j  the index in the y direction
	 * @param k  the index in the z direction
	 * @param borders  the array of index adjustment for each border 
	 * @param delta  the array of concentration changes
	 * @param flow  the array of cumulative concentration changes
	 */
	abstract void calcFlow(int i, int j, int k, int[] borders, double[][] delta, double[][] flow);
	
	/**
	 * Calculates the average damage between the two lattice indices bordering
	 * a capillary.
	 *
	 * @param i  the index in the x direction
	 * @param j  the index in the y direction
	 * @param k  the index in the z direction
	 * @param borders  the array of index adjustment for each border 
	 */
	abstract void calcDamage(int i, int j, int k, int[] borders);
	
	/**
	 * {@inheritDoc}
	 * <p>
	 * Defines sites by copying the pattern unit cell across the lattice.
	 * Initial damage array is set to 1.0 (no damage).
	 */
	public void makeSites(Simulation sim) {
		// Set up damage fields.
		damageSingle = new double[DEPTH][LENGTH][WIDTH];
		damageTotal = new double[DEPTH][LENGTH][WIDTH];
		damageValues = new double[DEPTH][LENGTH][WIDTH];
		
		// Set booleans.
		if (_damage != 0) { calcDamage = true; }
		if (wLocal > 0) { calcLocal = true; }
		if (wFlow > 0) { calcFlow = true; }
		
		// Set up damage value array.
		for (int k = 0; k < DEPTH; k++) {
			for (int i = 0; i < LENGTH; i++) {
				for (int j = 0; j < WIDTH; j++) { damageValues[k][i][j] = 1.0; }
			}
		}
		
		makeSites();
	}
	
	/**
	 * Gets the damage array.
	 *
	 * @return  the array of damage values
	 */
	public double[][][] getDamage() { return damageValues; }
	
	/**
	 * Steps through the lattice for each molecule to calculate generation.
	 *
	 * @param state  the MASON simulation state
	 */
	public void step(SimState state) {
		int[] borders = new int[BORDERS];
		double W, w, wg, wl, wf, total;
		
		// Iterate through array to calculate damage, if needed.
		if (calcDamage) {
			for (int k = 0; k < DEPTH; k++) {
				for (int i = 0; i < LENGTH; i++) {
					for (int j = 0; j < WIDTH; j++) {
						if (sites[k][i][j] == 1) { calcDamage(i, j, k, borders); }
						damageValues[k][i][j] = 1.0/Math.exp(_damage*damageTotal[k][i][j]);
					}
				}
			}
		}
		
		// Iterate through each molecule. Skip the calculation of accumulation
		// and/or damage if not required.
		for (Site site : siteList) {
			PatternSite s = (PatternSite)site;
			total = 0;
			
			// Iterate to calculate accumulation.
			if (calcLocal || calcFlow) {
				for (int k = 0; k < DEPTH; k += 2) {
					for (int i = 0; i < LENGTH; i++) {
						for (int j = 0; j < WIDTH; j++) {
							if (sites[k][i][j] != 0) {
								s.accu[k][i][j] = (s.prev[k][i][j] - s.curr[k][i][j]) / s.conc;
								total += s.accu[k][i][j];
							}
						}
					}
				}
			}
			
			// Iterate through every other layer.
			for (int k = 0; k < DEPTH; k += 2) {
				// Check if on up or down border of environment.
				borders[UP] = (k == 0 ? 0 : 1);
				borders[DOWN] = (k == DEPTH - 1 ? 0 : 1);
				
				for (int i = 0; i < LENGTH; i++) {
					// Check if on left or right border of environment.
					borders[LEFT] = (i == 0 ? 0 : 1);
					borders[RIGHT] = (i == LENGTH - 1 ? 0 : 1);
					
					for (int j = 0; j < WIDTH; j++) {
						// Check if on top or bottom border of environment.
						borders[TOP] = (j == 0 ? 0 : 1);
						borders[BOTTOM] = (j == WIDTH - 1 ? 0 : 1);
						
						if (sites[k][i][j] != 0) {
							// Calculate flow.
							if (sites[k][i][j] == 1 && calcFlow) {
								calcFlow(i, j, k, borders, s.accu[k], s.flow[k]);
							}
							
							// Calculate fraction adjustments.
							wg = 1 - s.curr[k][i][j]/s.conc;
							wl = s.accu[k][i][j];
							wf = (total == 0 ? 0 : -s.flow[k][i][j]/total);
							w = wGrad*wg + wLocal*wl + wFlow*wf;
							W = 1.0/(1.0 + Math.exp(-w));
							
							// Update fraction.
							s.delta[k][i][j] = (s.conc - s.prev[k][i][j])*(W*fraction + 1 - fraction)*damageValues[k][i][j];
						}
					}
				}
			}
		}
	}
	
	/**
	 * {@inheritDoc}
	 * <p>
	 * Damage increases for movement into and out of a location.
	 */
	public void updateComponent(Simulation sim, Location oldLoc, Location newLoc) {
		if (sim.getAgents().getNumObjectsAtLocation(newLoc) > 1) {
			int zNew = newLoc.getLatZ();
			for (int[] i : newLoc.getLatLocations()) { damageSingle[zNew][i[0]][i[1]]++; }
			int zOld = oldLoc.getLatZ();
			for (int[] i : oldLoc.getLatLocations()) { damageSingle[zOld][i[0]][i[1]]++; }
		}
	}
	
	/**
	 * {@inheritDoc}
	 * <p>
	 * For each molecule, the following parameters are required:
	 * <ul>
	 *     <li>{@code CONCENTRATION} = source concentration of molecule</li>
	 * </ul>
	 */
	public void equip(MiniBox molecule, double[][][] delta, double[][][] current, double[][][] previous) {
		int code = molecule.getInt("code");
		double conc = molecule.getDouble("CONCENTRATION");
		siteList.add(new PatternSite(code, delta, current, previous, conc));
	}
	
	/**
	 * Extension of {@link arcade.env.comp.Site} for {@link arcade.env.comp.PatternSites}.
	 * <p>
	 * Adds a field for source concentration, as well as arrays tracking
	 * accumulation and flow.
	 */
	private class PatternSite extends Site {
		/** Concentration of molecule */
		private final double conc;
		
		/** Array of accumulation for molecule */
		private final double[][][] accu;
		
		/** Array of flow for molecule */
		private final double[][][] flow;
		
		/**
		 * Creates a {@code PatternSite} for the given molecule.
		 *
		 * @param code  the molecule code
		 * @param delta  the array holding change in concentration
		 * @param current  the array holding current concentrations for current tick
		 * @param previous  the array holding previous concentrations for previous tick
		 * @param conc  the source concentration of the molecule
		 */
		private PatternSite(int code, double[][][] delta, double[][][] current, double[][][] previous, double conc) {
			super(code, delta, current, previous);
			this.conc = conc;
			accu = new double[DEPTH][LENGTH][WIDTH];
			flow = new double[DEPTH][LENGTH][WIDTH];
		}
	}
	
	/**
	 * {@inheritDoc}
	 * <p>
	 * The JSON is formatted as:
	 * <pre>
	 *     {
	 *         "type": "SITE",
	 *         "class": "pattern",
	 *         "specs" : {
	 *             "SPEC_NAME": spec value,
	 *             "SPEC_NAME": spec value,
	 *             ...
	 *         }
	 *     }
	 * </pre>
	 */
	public String toJSON() {
		String format = "{ " + "\"type\": \"SITE\", " + "\"class\": \"pattern\", " + "\"specs\": %s " + "}";
		return String.format(format, specs.toJSON());
	}
	
	public String toString() {
		return "PATTERN SITES";
	}
}
```
