## Supplementary material for "Mapping CAR T-cell design space using agent-based models": RemodelComponent.java

```
package arcade.env.comp;

import java.util.logging.Logger;
import sim.engine.SimState;
import sim.util.Bag;
import arcade.sim.Simulation;
import arcade.env.loc.Location;
import arcade.env.comp.GraphSites.*;
import arcade.util.Graph;
import arcade.util.MiniBox;
import static arcade.env.comp.GraphSitesUtilities.*;

/**
 * Implementation of {@link arcade.env.comp.Component} for remodeling edges.
 * <p>
 * This component can only be used with {@link arcade.env.comp.GraphSites}.
 * The radius and wall thickness of edges are remodeled as a function of shear
 * stress ({@code SCALE_SHEAR}), circumferential stress ({@code SCALE_CIRCUM}),
 * flow rate ({@code SCALE_FLOW}), and metabolic demand ({@code SCALE_META}).
 * The scaling based on shear (tau) and circumferential (sigma) stress mainly
 * affect radius mid and area mass, respectively, but can also affect the
 * other term ({@code SCALE_SIGMA} and {@code SCALE_TAU}).
 * Edges that are below a minimum wall thickness or radius are removed from the
 * graph.
 * All hemodynamic properties are recalculated at the end of the step.
 *
 * @version 2.3.9
 * @since   2.3
 */

public class RemodelComponent implements Component {
	/** Logger for {@code RemodelComponent} */
	private static Logger LOGGER = Logger.getLogger(RemodelComponent.class.getName());
	
	/** Interval for stepping component */
	private final int INTERVAL;
	
	/** Shear stress scaling */
	private final double _scaleShear;
	
	/** Circumferential stress scaling */
	private final double _scaleCircum;
	
	/** Flow rate scaling */
	private final double _scaleFlow;
	
	/** Metabolic demand scaling */
	private final double _scaleMeta;
	
	/** Shear stress contribution to area mass scaling */
	private final double _scaleTau;
	
	/** Circumferential stress contribution to radius mid scaling */
	private final double _scaleSigma;
	
	/** Reference shear stress */
	private double shearRef;
	
	/** Reference circumferential stress */
	private double circumRef;
	
	/** Reference flow rate */
	private double flowRef;
	
	/** {@link arcade.env.comp.GraphSites} object */
	private GraphSites sites;
	
	/** {@link arcade.util.Graph} object representing the sites */
	private Graph G;
	
	/** Dictionary of specifications */
	private final MiniBox specs;
	
	/**
	 * Creates a {@link arcade.env.comp.Component} object for remodeling.
	 * <p>
	 * Specifications include:
	 * <ul>
	 *     <li>{@code SCALE_SHEAR} = scaling of shear stress</li>
	 *     <li>{@code SCALE_CIRCUM} = scaling of circumferential stress</li>
	 *     <li>{@code SCALE_FLOWRATE} = scaling of flow rate</li>
	 *     <li>{@code SCALE_META} = scaling of metabolic demand</li>
	 *     <li>{@code SCALE_TAU} = scaling of shear stress contribution to area
	 *     mass</li>
	 *     <li>{@code SCALE_SIGMA} = scaling of circumferential stress
	 *     contribution of radius mid</li>
	 * </ul>
	 * 
	 * @param component  the parsed component attributes
	 */
	public RemodelComponent(MiniBox component) {
		INTERVAL = component.getInt("interval");
		
		// Get parameters.
		_scaleShear = component.getDouble("SCALE_SHEAR");
		_scaleCircum = component.getDouble("SCALE_CIRCUM");
		_scaleFlow = component.getDouble("SCALE_FLOWRATE");
		_scaleMeta = component.getDouble("SCALE_META");
		_scaleTau = component.getDouble("SCALE_TAU");
		_scaleSigma = component.getDouble("SCALE_SIGMA");
		
		// Get list of specifications.
		specs = new MiniBox();
		String[] specList = new String[] { "SCALE_SHEAR", "SCALE_CIRCUM",
				"SCALE_FLOWRATE", "SCALE_META", "SCALE_TAU", "SCALE_SIGMA"};
		for (String spec : specList) { specs.put(spec, component.get(spec)); }
	}
	
	/**
	 * Component does not have a relevant field; returns {@code null}.
	 *
	 * @return  {@code null}
	 */
	public double[][][] getField() { return null; }
	
	/**
	 * {@inheritDoc}
	 * <p>
	 * This component can only be scheduled with {@link arcade.env.comp.GraphSites}.
	 */
	public void scheduleComponent(Simulation sim) {
		Component comp = sim.getEnvironment("sites").getComponent("sites");
		if (!(comp instanceof GraphSites)) {
			LOGGER.warning("cannot schedule REMODEL component for non-graph sites");
			return;
		}
		
		sites = (GraphSites)comp;
		
		((SimState)sim).schedule.scheduleRepeating(1, Simulation.ORDERING_COMPONENT - 2, this, INTERVAL);
		((SimState)sim).schedule.scheduleOnce((state) -> G = sites.getGraph(), Simulation.ORDERING_COMPONENT - 2);
	}
	
	/**
	 * {@inheritDoc}
	 * <p>
	 * Degradation component does not use this method.
	 */
	public void updateComponent(Simulation sim, Location oldLoc, Location newLoc) { }
	
	/**
	 * Steps through the graph sites to remodel edges.
	 *
	 * @param state  the MASON simulation state
	 */
	public void step(SimState state) {
		Simulation sim = (Simulation)state;
		double[][][] oxygen = sim.getEnvironment("oxygen").getField();
		calcReferences();
		boolean removed = false;
		double oxyExt, oxyInt;
		
		for (Object obj : new Bag(G.getAllEdges())) {
			SiteEdge edge = (SiteEdge)obj;
			
			// Get oxygen partial pressures.
			oxyExt = 0;
			for (int[] coords : edge.span) {
				int i = coords[0];
				int j = coords[1];
				int k = coords[2];
				oxyExt += oxygen[k][i][j];
			}
			oxyExt /= edge.span.size();
			oxyInt = (edge.getFrom().oxygen + edge.getTo().oxygen)/2;
			
			// Calculate scaling factors based on reference value.
			double Stau = _scaleShear*Math.log10(edge.shear/shearRef);
			double Ssigma = _scaleCircum*Math.log10(edge.circum/circumRef);
			double Sflow = _scaleFlow*Math.log10(flowRef/edge.flow);
			double Smeta = _scaleMeta*(oxyExt == 0 ? 1 : Math.log10(oxyInt/oxyExt));
			double Swall = (1 + Math.log10(edge.wall/GraphSites.MIN_WALL_THICKNESS));
			
			// Calculate radius mid and area mass values.
			double rm = edge.radius + edge.wall/2;
			double am = edge.wall*rm;
			
			// Update radius mid and area mass values with scaling factors.
			double rmNew = rm + rm*(Stau + Sflow + Smeta - _scaleSigma*Ssigma)/Swall;
			double amNew = am + am*(Ssigma - _scaleTau*Stau)/Swall;
			
			// Update radius and wall thickness.
			edge.radius = rmNew - (amNew/rmNew)/2;
			edge.wall = amNew/rmNew;
			
			// Check if ratio is too high.
			if (edge.wall/edge.radius > GraphSites.MAX_WALL_RADIUS_FRACTION) {
				edge.wall = edge.radius*GraphSites.MAX_WALL_RADIUS_FRACTION;
			}
			
			if (edge.radius < GraphSites.CAP_RADIUS_MIN
					|| edge.wall <  GraphSites.MIN_WALL_THICKNESS
					|| Double.isNaN(edge.radius)) {
				G.removeEdge(edge);
				edge.getFrom().pressure = Double.NaN;
				edge.getTo().pressure = Double.NaN;
				removed = true;
			}
		}
		
		// If any edges are removed, update the graph edges that are ignored.
		// Otherwise, recalculate pressure, flow, and stresses.
		if (removed) { updateGraph(G, sites); }
		else {
			calcPressures(G);
			boolean reversed = reversePressures(G);
			if (reversed) { calcPressures(G); }
			calcFlows(G, sites);
			calcStress(G);
		}
	}
	
	/**
	 * Calculates reference values of shear and circumferential stress.
	 */
	private void calcReferences() {
		shearRef = 0;
		circumRef = 0;
		flowRef = 0;
		int count = 0;
		
		for (Object obj : G.getAllEdges()) {
			SiteEdge edge = (SiteEdge)obj;
			if (edge.getFrom().isRoot) {
				shearRef += edge.shear;
				circumRef += edge.circum;
				flowRef += edge.flow;
				count++;
			}
		}
		
		shearRef /= count;
		circumRef /= count;
		flowRef /= count;
	}
	
	/**
	 * {@inheritDoc}
	 * <p>
	 * The JSON is formatted as:
	 * <pre>
	 *     {
	 *         "type": "REMODEL",
	 *         "interval": interval,
	 *         "specs" : {
	 *             "SPEC_NAME": spec value,
	 *             "SPEC_NAME": spec value,
	 *             ...
	 *         }
	 *     }
	 * </pre>
	 */
	public String toJSON() {
		String format = "{ " + "\"type\": \"REMODEL\", " + "\"interval\": %d, " + "\"specs\": %s " + "}";
		return String.format(format, INTERVAL, specs.toJSON());
	}
}
```
