## Supplementary material for "Mapping CAR T-cell design space using agent-based models": Site.java

```
package arcade.env.comp;

/**
 * Specification of molecular details for {@link arcade.env.comp.Sites}.
 * <p>
 * A {@code Site} contains the correct set of environment lattices for a given
 * molecule.
 * Molecule codes are defined in {@link arcade.sim.Simulation}.
 * 
 * @version 2.3.0
 * @since 2.3
 */

abstract class Site {
    /** Array holding changes in concentration */
    final double[][][] delta;
    
    /** Array holding current concentration values */
    final double[][][] curr;
    
    /** Array holding previous concentration values */
    final double[][][] prev;
    
    /** Molecule code */
    final int code;

    /**
     * Creates a {@code Site} for the given molecule associated with a current,
     * previous, and delta array.
     * 
     * @param code  the molecule code
     * @param delta  the array holding change in concentration
     * @param current  the array holding current concentrations for current tick
     * @param previous  the array holding previous concentrations for previous tick
     */
    Site(int code, double[][][] delta, double[][][] current, double[][][] previous) {
        this.code = code;
        this.delta = delta;
        this.curr = current;
        this.prev = previous;
    }
}
```
