## Supplementary material for "Mapping CAR T-cell design space using agent-based models": Sites.java

```
package arcade.env.comp;

import java.util.ArrayList;
import sim.engine.SimState;
import arcade.sim.Simulation;
import arcade.env.lat.Lattice;
import arcade.util.MiniBox;

/** 
 * Implementation of {@link arcade.env.comp.Component} for generator sites.
 * <p>
 * A {@code Sites} object defines the locations of sites from which molecules
 * are generated and added into the environment.
 * Multiple molecules generated from the same sites are tracked by a list of
 * {@link arcade.env.comp.Site} objects, which map the molecule code to the
 * correct environment lattices.
 * 
 * @version 2.3.9
 * @since   2.3
 */

public abstract class Sites implements Component {
	/** Serialization version identifier */
	private static final long serialVersionUID = 0;
	
	/** Depth of the array (z direction) */
	int DEPTH;
	
	/** Length of the array (x direction) */
	int LENGTH;
	
	/** Width of the array (y direction) */
	int WIDTH;
	
	/** Array holding locations of sites */
	double[][][] sites;
	
	/** List of {@link arcade.env.comp.Site} objects for each molecule */
	ArrayList<Site> siteList;
	
	public double[][][] getField() { return sites; }
	
	/**
	 * Equips a molecule to the sites.
	 * 
	 * @param molecule  the molecule parameters
	 * @param delta  the array holding changes in concentration
	 * @param current  the array holding current concentration values
	 * @param previous  the array holding previous concentration values
	 */
	abstract void equip(MiniBox molecule, double[][][] delta, double[][][] current, double[][][] previous);
	
	/**
	 * Creates sites.
	 * 
	 * @param sim  the simulation instance.
	 */
	abstract void makeSites(Simulation sim);
	
	public void scheduleComponent(Simulation sim) {
		// Get sizing.
		Lattice lat = sim.getEnvironment("sites");
		LENGTH = lat.getLength();
		WIDTH = lat.getWidth();
		DEPTH = lat.getDepth();
		
		// Create and initialize sites.
		lat.setComponent("sites", this);
		sites = lat.getField();
		siteList = new ArrayList<>();
		makeSites(sim);
		
		((SimState)sim).schedule.scheduleRepeating(this, Simulation.ORDERING_COMPONENT, 1);
	}
}
```
