## Supplementary material for "Mapping CAR T-cell design space using agent-based models": SourceSites.java

```
package arcade.env.comp;

import sim.engine.SimState;
import arcade.sim.Simulation;
import arcade.env.loc.Location;
import arcade.util.MiniBox;

/** 
 * Extension of {@link arcade.env.comp.Sites} for source sites.
 * <p>
 * Each index in the lattice can be assigned as a site, depending on the initial
 * spacings in the x direction (length, {@code X_SPACING}), y direction (width,
 * {@code Y_SPACING}), and z direction (depth, {@code Z_SPACING}).
 * Each spacing can be defined as:
 * <ul>
 *     <li>{@code *} = all indices in the lattice</li>
 *     <li>{@code x} or {@code X} = no indices in the lattice</li>
 *     <li>{@code *:INC} = all indices in the lattice incremented by INC
 *         (i = 0, INC, 2*INC, ... , n*INC) where n*INC &le; lattice size</li>
 *     <li>{@code INDEX} = only index INDEX</li>
 *     <li>{@code MIN:MAX} = all indices between MIN and MAX, inclusive</li>
 *     <li>{@code MIN:INC:MAX} = all indices between MIN and MAX incremented
 *         by INC (i = MIN, MIN + INC, MIN + 2*INC, ... , MIN + n*INC) where
 *         MIN + n*INC &le; MAX</li>
 * </ul>
 * <p>
 * Setting all spacings to {@code *} creates a constant source.
 * Setting any spacings to {@code x} removes all sites.
 * <p>
 * The amount of concentration added to each index is the difference between
 * the concentration at the index and the source concentration of the molecule.
 * Sites can be damaged by setting the {@code SOURCE_DAMAGE} parameter, which
 * reduces the amount of concentration added at each index.
 * 
 * @version 2.3.15
 * @since   2.3
 */

public class SourceSites extends Sites {
	/** Serialization version identifier */
	private static final long serialVersionUID = 0;
	
	/** Array of damage instances */
	private double[][][] damageSingle;
	
	/** Array of damage value multipliers */
	private double[][][] damageValues;
	 
	/** Damage scaling parameter */
	private final double _damage;
	
	/** Spacing of sites in x direction */
	private String[] xSites;
	
	/** Spacing of sites in y direction */
	private String[] ySites;
	
	/** Spacing of sites in z direction */
	private String[] zSites;
	
	/** {@code true} if damage is calculated, {@code false} otherwise */
	private boolean calcDamage;
	
	/** Dictionary of specifications */
	private final MiniBox specs;
	
	/**
	 * Creates a {@link arcade.env.comp.Sites} object with source sites.
	 * <p>
	 * Specifications include:
	 * <ul>
	 *     <li>{@code X_SPACING} = spacing of sites in x direction</li>
	 *     <li>{@code Y_SPACING} = spacing of sites in y direction</li>
	 *     <li>{@code Z_SPACING} = spacing of sites in z direction</li>
	 *     <li>{@code SOURCE_DAMAGE} = source site damage scaling</li>
	 * </ul>
	 * 
	 * @param component  the parsed component attributes
	 */
	public SourceSites(MiniBox component) {
		xSites = component.get("X_SPACING").split(":");
		ySites = component.get("Y_SPACING").split(":");
		zSites = component.get("Z_SPACING").split(":");
		_damage = component.getDouble("SOURCE_DAMAGE");
		
		// Get list of specifications.
		specs = new MiniBox();
		String[] specList = new String[] { "X_SPACING", "Y_SPACING", "Z_SPACING", "SOURCE_DAMAGE" };
		for (String spec : specList) { specs.put(spec, component.get(spec)); }
	}
	
	/**
	 * {@inheritDoc}
	 * <p>
	 * Iterates through each index in the lattice and assigns it as a site or 
	 * not, depending on the specified spacings.
	 * Initial damage array is set to 1.0 (no damage).
	 */
	public void makeSites(Simulation sim) {
		// Set up damage.
		damageSingle = new double[DEPTH][LENGTH][WIDTH];
		damageValues = new double[DEPTH][LENGTH][WIDTH];
		
		// Set booleans.
		if (_damage != 0) { calcDamage = true; }
		
		// Set up damage value array.
		for (int k = 0; k < DEPTH; k++) {
			for (int i = 0; i < LENGTH; i++) {
				for (int j = 0; j < WIDTH; j++) { damageValues[k][i][j] = 1.0; }
			}
		}
		
		// Set up sites.
		for (int k = 0; k < DEPTH; k++) {
			for (int i = 0; i < LENGTH; i++) {
				for (int j = 0; j < WIDTH; j++) {
					if (checkSource(xSites, i)) { continue; }
					if (checkSource(ySites, j)) { continue; }
					if (checkSource(zSites, k)) { continue; }
					sites[k][i][j] = 1;
				}
			}
		}
	}
	
	/**
	 * Gets the damage array.
	 * 
	 * @return  the array of damage values
	 */
	public double[][][] getDamage() { return damageValues; }
	
	/**
	 * Steps through the lattice for each molecule to calculate generation.
	 * 
	 * @param state  the MASON simulation state
	 */
	public void step(SimState state) {
		// Iterate through array to calculate damage, if needed.
		if (calcDamage) {
			for (int k = 0; k < DEPTH; k++) {
				for (int i = 0; i < LENGTH; i++) {
					for (int j = 0; j < WIDTH; j++) {
						if (sites[k][i][j] != 0) {
							damageValues[k][i][j] = 1.0/Math.exp(_damage*damageSingle[k][i][j]);
						}
					}
				}
			}
		}
		
		// Iterate through each molecule.
		for (Site site : siteList) {
			SourceSite s = (SourceSite)site;
			
			// Iterate through array.
			for (int k = 0; k < DEPTH; k++) {
				for (int i = 0; i < LENGTH; i++) {
					for (int j = 0; j < WIDTH; j++) {
						if (sites[k][i][j] != 0) {
							s.delta[k][i][j] = Math.max((s.conc - s.prev[k][i][j])*damageValues[k][i][j], 0);
						}
					}
				}
			}
		}
	}
	
	/**
	 * {@inheritDoc}
	 * <p>
	 * Damage increases for movement into and out of a location.
	 */
	public void updateComponent(Simulation sim, Location oldLoc, Location newLoc) {
		if (sim.getAgents().getNumObjectsAtLocation(newLoc) > 1) {
			int zNew = newLoc.getLatZ();
			for (int[] i : newLoc.getLatLocations()) { damageSingle[zNew][i[0]][i[1]]++; }
			int zOld = oldLoc.getLatZ();
			for (int[] i : oldLoc.getLatLocations()) { damageSingle[zOld][i[0]][i[1]]++; }
		}
	}
	
	/**
	 * {@inheritDoc}
	 * <p>
	 * For each molecule, the following parameters are required:
	 * <ul>
	 *     <li>{@code CONCENTRATION} = source concentration of molecule</li>
	 * </ul>
	 */
	public void equip(MiniBox molecule, double[][][] delta, double[][][] current, double[][][] previous) {
		int code = molecule.getInt("code");
		double conc = molecule.getDouble("CONCENTRATION");
		siteList.add(new SourceSite(code, delta, current, previous, conc));
	}
	
	/**
	 * Checks if a given index is a valid source site.
	 * 
	 * @param sites  the site spacing
	 * @param v  the index
	 * @return  {@code true} if the index is valid, {@code false} otherwise
	 */
	private boolean checkSource(String[] sites, int v) {
		int min, max;
		int inc = 1;
		
		// Site definition is given as a single value, min-max, or min-inc-max.
		if (sites[0].equals("*")) {
			if (sites.length == 1) { return false; }
			inc = Integer.valueOf(sites[1]);
			return v%inc != 0;
		}
		else if (sites[0].toLowerCase().equals("x")) { return true; }
		else if (sites.length == 1) {
			min = Integer.valueOf(sites[0]);
			max = Integer.valueOf(sites[0]);
		} else if (sites.length == 3) {
			min = Integer.valueOf(sites[0]);
			inc = Integer.valueOf(sites[1]);
			max = Integer.valueOf(sites[2]);
		} else {
			min = Integer.valueOf(sites[0]);
			max = Integer.valueOf(sites[1]);
		}
		
		return v < min || v > max || (v - min)%inc != 0;
	}
	
	/**
	 * Extension of {@link arcade.env.comp.Site} for {@link arcade.env.comp.SourceSites}.
	 * <p>
	 * Adds a field for source concentration.
	 */
	class SourceSite extends Site {
		/** Concentration of molecule */
		double conc;
		
		/**
		 * Creates a {@code SourceSite} for the given molecule.
		 *
		 * @param code  the molecule code
		 * @param delta  the array holding change in concentration
		 * @param current  the array holding current concentrations for current tick
		 * @param previous  the array holding previous concentrations for previous tick
		 * @param conc  the source concentration of the molecule
		 */
		private SourceSite(int code, double[][][] delta, double[][][] current, double[][][] previous, double conc) {
			super(code, delta, current, previous);
			this.conc = conc;
		}
	}
	
	/**
	 * {@inheritDoc}
	 * <p>
	 * The JSON is formatted as:
	 * <pre>
	 *     {
	 *         "type": "SITE",
	 *         "class": "source",
	 *         "specs" : {
	 *             "SPEC_NAME": spec value,
	 *             "SPEC_NAME": spec value,
	 *             ...
	 *         }
	 *     }
	 * </pre>
	 */
	public String toJSON() {
		String format = "{ " + "\"type\": \"SITE\", " + "\"class\": \"source\", " + "\"specs\": %s " + "}";
		return String.format(format, specs.toJSON());
	}
	
	public String toString() {
		StringBuilder x = new StringBuilder();
		StringBuilder y = new StringBuilder();
		StringBuilder z = new StringBuilder();
		for (String s : xSites) { x.append(s).append(":"); }
		for (String s : ySites) { y.append(s).append(":"); }
		for (String s : zSites) { z.append(s).append(":"); }
		return String.format("SOURCE SITES [X = %s] [Y = %s] [Z = %s]",
				x.toString().replaceFirst(":$",""),
				y.toString().replaceFirst(":$",""),
				z.toString().replaceFirst(":$",""));
	}
}
```
