## Supplementary material for "Mapping CAR T-cell design space using agent-based models": TriDiffuser.java

```
package arcade.env.comp;

import arcade.sim.Simulation;
import arcade.env.lat.Lattice;
import arcade.util.MiniBox;

/** 
 * Extension of {@link arcade.env.comp.Diffuser} for triangular lattice.
 * <p>
 * {@code TriDiffuser} also check if the triangle is pointed up or down based
 * on the row and column, where the top left of the 2D array at coordinate
 * (0,0) is a triangle pointing down.
 * 
 * @version 2.3.4
 * @since   2.0
 */

public class TriDiffuser extends Diffuser {
	/** Serialization version identifier */
	private static final long serialVersionUID = 0;
	
	/** Orientation array for triangular geometry */
	private final byte[][] DIR;
	
	/**
	 * Creates a {@link arcade.env.comp.Diffuser} for triangular lattices.
	 * <p>
	 * Constructor calculates rate and multipliers for diffusion on the
	 * triangular lattice given diffusivity of the molecule.
	 * If the finite different approximation is not stable, the multipliers are
	 * adjusted to use a pseudo-steady state approximation.
	 * <p>
	 * The constructor also initializes an orientation lattice indicating which
	 * direction the triangles are facing.
	 * 
	 * @param sim  the simulation instance
	 * @param lat  the lattice of concentrations to be diffused
	 * @param molecule  the molecule parameters
	 */
	public TriDiffuser(Simulation sim, Lattice lat, MiniBox molecule) {
		super(sim, lat, molecule);
		
		// Calculate dimensionless rate and various multipliers.
		_rate = (4*_diff)/(3*_ds*_ds);
		_alpha = (DEPTH > 1 ? (3*_ds*_ds)/(2*_dz*_dz) : 0);
		_beta = 3 + 2*_alpha;
		
		// Determine if solution is stable. If no, adjust for pseudo-steady.
		double lambda = _rate*_beta;
		if (lambda >= 1 | lambda < 0) {
			_rate = 1.0/_beta; // rate is now an average of neighbors
			_adjust = 0; // adjust old concentration in calculation
		} else { _adjust = 1; }
		
		// Create orientation lattice.
		DIR = new byte[LENGTH][WIDTH];
		for (int i = 0; i < LENGTH; i++) {
			for (int j = 0; j < WIDTH; j++) {
				DIR[i][j] = (byte)(((i + j) & 1) == 0 ? -1 : 1);
				if (TOP[j] == 0 && DIR[i][j] == -1) { DIR[i][j] = (byte)0; }
				else if (BOTTOM[j] == 0 && DIR[i][j] == 1) { DIR[i][j] = (byte)0; }
			}
		}
	}
	
	public double calcSum(int i, int j, double[][] field) {
		// Calculate sum of concentrations of three neighbors. First
		// add left and right neighbor. Check if located at left hand
		// side (for left) or right hand side (for right).
		double sumConc = 0;
		sumConc += field[i - LEFT[i]][j];
		sumConc += field[i + RIGHT[i]][j];
		
		// Add top or bottom neighbor, depending on orientation.
		sumConc += field[i][j + DIR[i][j]];
		
		return sumConc;
	}
}
```
