## Supplementary material for "Mapping CAR T-cell design space using agent-based models": TriGraphSites.java

```
package arcade.env.comp;

import java.util.ArrayList;
import sim.engine.SimState;
import sim.util.Bag;
import arcade.sim.Simulation;
import arcade.util.Graph;
import arcade.util.MiniBox;
import static arcade.util.Graph.*;
import static arcade.env.comp.GraphSitesUtilities.*;

/**
 * Extension of {@link arcade.env.comp.GraphSites} for triangular lattice.
 * <p>
 * For pattern layout, the graph is given by:
 * <pre>
 *                         ___ ___
 *                       /         \
 *                      /           \
 *             ___ ___ /             \ ___ ___
 *           /         \             /         \
 *          /           \           /           \
 * ___ ___ /             \ ___ ___ /             \ ___ ___
 *         \             /         \             /
 *          \           /           \           /
 *           \ ___ ___ /             \ ___ ___ /
 *                     \             /
 *                      \           /
 *                       \ ___ ___ /
 * </pre>
 * <p>
 * For root layouts, each node has six possible orientations for the edge: left,
 * right, up left, up right, down left, and down right.
 * When initializing roots from a border, only certain orientations are possible:
 * <ul>
 *     <li>left border = right, up right, down right</li>
 *     <li>right border = left, up left, down left</li>
 *     <li>top border = down right, down left</li>
 *     <li>bottom border = up right, up left</li>
 * </ul>
 *
 * @version 2.3.35
 * @since   2.3
 */

public abstract class TriGraphSites extends GraphSites {
	/** Serialization version identifier */
	private static final long serialVersionUID = 0;
	
	/** Code for UP LEFT direction */
	private static final int UP_LEFT = 0;
	
	/** Code for UP RIGHT direction */
	private static final int UP_RIGHT = 1;
	
	/** Code for RIGHT direction */
	private static final int RIGHT = 2;
	
	/** Code for DOWN RIGHT direction */
	private static final int DOWN_RIGHT = 3;
	
	/** Code for DOWN LEFT direction */
	private static final int DOWN_LEFT = 4;
	
	/** Code for LEFT direction */
	private static final int LEFT = 5;
	
	/** List of coordinate offsets for each direction */
	private static final int[][] OFFSETS = new int[][] {
		new int[] { -1, -1, 0},
		new int[] {  1, -1, 0},
		new int[] {  2,  0, 0},
		new int[] {  1,  1, 0},
		new int[] { -1,  1, 0},
		new int[] { -2,  0, 0}
	};
	
	/** Array positions for directions */
	private static final int[][] DIRS = new int[][] {
		new int[] {   -1,   UP_LEFT, -1,   UP_RIGHT,    -1 },
		new int[] { LEFT,        -1, -1,         -1, RIGHT },
		new int[] {   -1, DOWN_LEFT, -1, DOWN_RIGHT,    -1 }
	};
	
	/** Length of edge */
	private double EDGE_LENGTH;
	
	/**
	 * Creates a {@link arcade.env.comp.GraphSites} for triangular lattices.
	 *
	 * @param component  the parsed component attributes
	 */
	TriGraphSites(MiniBox component) { super(component); }
	
	/**
	 * Extension of {@link arcade.env.comp.TriGraphSites} using simple hemodynamics.
	 */
	public static class Simple extends TriGraphSites {
		/**
		 * Creates a {@link TriGraphSites} with simple step.
		 * 
		 * @param component  the parsed component attributes
		 */
		public Simple(MiniBox component) { super(component); }
		
		/**
		 * Steps through the graph for each molecule to calculate simple generation.
		 * 
		 * @param state  the MASON simulation state
		 */
		public void step(SimState state) { super.simpleStep(); }
	}
	
	/**
	 * Extension of {@link arcade.env.comp.TriGraphSites} using simple hemodynamics.
	 */
	public static class Complex extends TriGraphSites {
		/**
		 * Creates a {@link TriGraphSites} with complex step.
		 * 
		 * @param component  the parsed component attributes
		 */
		public Complex(MiniBox component) { super(component); }
		
		/**
		 * Steps through the graph for each molecule to calculate complex generation.
		 *
		 * @param state  the MASON simulation state
		 */
		public void step(SimState state) { super.complexStep(); }
	}
	
	int[] getOffset(int offset) { return OFFSETS[offset]; }
	
	Graph newGraph() { return new Graph(LENGTH + 2, WIDTH + 1); }
	
	int calcOffset(int k) { return (DEPTH - k/2 - 1)%3; }
	
	int calcCol(int i, int offset) { return (i + 6*offset)%9; }
	
	int calcRow(int i, int j, int offset) { return (j + (((i + 6*offset)/9 & 1) == 0 ? 0 : 3))%6; }
	
	boolean checkNode(Node node) { return checkNode(node.getX(), node.getY(), node.getZ()); }
	
	/**
	 * Checks if the given coordinates are outside the bounds of the environment.
	 * 
	 * @param x  the x coordinate
	 * @param y  the y coordinate
	 * @param z  the z coordinate
	 * @return  {@code true} if the coordinates are within bounds, {@code false} otherwise
	 */
	private boolean checkNode(int x, int y, int z) { return !(x < 0 || x > LENGTH + 1 || y < 0 || y > WIDTH); }
	
	void calcLengths() { EDGE_LENGTH = location.getLatSize(); }
	
	double getLength(SiteEdge edge, int scale) { return scale*EDGE_LENGTH; }
	
	void createPatternSites() {
		ArrayList<int[]> edges = new ArrayList<>();
		
		// Add edges using pattern match layout.
		for (int k = 0; k < DEPTH; k += 2) {
			int offset = calcOffset(k);
			
			for (int i = 0; i <= LENGTH; i++) {
				for (int j = 0; j <= WIDTH; j++) {
					int col = calcCol(i, offset);
					int row = calcRow(i, j, offset);
					
					if (col == 0 && row == 4) { edges.add(new int[] { i, j, k, i + 2, j, k }); }
					else if (col == 5 && row == 1) { edges.add(new int[] { i, j, k, i + 2, j, k }); }
					else if (col == 7 && row == 1) { edges.add(new int[] { i, j, k, i + 2, j, k }); }
					else if (col == 3 && row == 3) { edges.add(new int[] { i, j, k, i + 1, j - 1, k }); }
					else if (col == 4 && row == 2) { edges.add(new int[] { i, j, k, i + 1, j - 1, k }); }
					else if (col == 3 && row == 5) { edges.add(new int[] { i, j, k, i + 1, j + 1, k }); }
					else if (col == 4 && row == 0) { edges.add(new int[] { i, j, k, i + 1, j + 1, k }); }
					else if (col == 2 && row == 4) {
						edges.add(new int[] { i, j, k, i + 1, j - 1, k});
						edges.add(new int[] { i, j, k, i + 1, j + 1, k});
					}
				}
			}
		}
		
		// Add all edges within bounds to graph.
		for (int[] e : edges) {
			if (checkNode(e[0], e[1], e[2]) && checkNode(e[3], e[4], e[5])) {
				// Calculate location of capillaries and adjust to make
				// sure capillaries lie on a horizontal segment.
				int offset = calcOffset(e[2]);
				int thresh = (LENGTH + 1)/2;
				thresh += 3 - ((calcCol(thresh, offset) + 1)%9 + 4)%9;
				
				// Add edge to graph.
				SiteNode from = new SiteNode(e[0], e[1], e[2]);
				SiteNode to = new SiteNode(e[3], e[4], e[5]);
				int type = Integer.compare(e[0], thresh);
				SiteEdge edge = new SiteEdge(from, to, type, LEVEL_1);
				G.addEdge(edge);
			}
		}
		
		// Traverse graph from leftmost nodes to identify unnecessary edges.
		int[] offsets = new int[] { 0, 1, 0 };
		for (int k = 0; k < DEPTH; k += 2) {
			int offset = calcOffset(k);
			int ro = offsets[offset];
			for (int j = 0; j <= WIDTH; j++) {
				SiteNode root = new SiteNode(ro, j, k);
				visit(G, this, root, 2, 4);
			}
		}
	}
	
	Root createGrowthSites(Border border, double perc, int type, double frac, int scale) {
		int[] offsets;
		int n = 0;
		
		// Calculate adjusted length and width based on scaling.
		int c = -1;
		int width = Math.floorDiv(WIDTH, scale);
		int length = (LENGTH - 2*scale + 3)/scale;
		
		switch (border) {
			case LEFT_BORDER: case RIGHT_BORDER:
				c = Math.round(Math.round(width*perc));
				n = Math.round(Math.round(length*frac/2));
				break;
			case TOP_BORDER: case BOTTOM_BORDER:
				c = Math.round(Math.round(length*perc));
				n = Math.round(Math.round(width*frac));
				break;
		}
		
		if (n > 0) {
			int[] directions = null;
			int dev = 0;
			int index = -1;
			int ran;
			int offset;
			
			offsets = new int[n];
			
			// Get direction list.
			switch (border) {
				case LEFT_BORDER:
					directions = new int[] { UP_RIGHT, RIGHT, DOWN_RIGHT };
					index = 1;
					break;
				case RIGHT_BORDER:
					directions = new int[] { UP_LEFT, LEFT, DOWN_LEFT };
					index = 1;
					break;
				case TOP_BORDER:
					directions = new int[] { DOWN_RIGHT, DOWN_LEFT };
					index = 0;
					break;
				case BOTTOM_BORDER:
					directions = new int[] { UP_RIGHT, UP_LEFT };
					index = 0;
					break;
			}
			
			// Iterate through to fill up offsets.
			for (int i = 0; i < n; i++) {
				ran = -1;
				
				// Select type of random number generator. Left and right borders
				// have three options, while top and bottom borders only have two.
				switch (border) {
					case LEFT_BORDER: case RIGHT_BORDER:
						if (dev > 0) { ran = random.nextInt(2); }
						else if (dev < 0) { ran = random.nextInt(2) + 1; }
						else { ran = random.nextInt(3); }
						break;
					case TOP_BORDER: case BOTTOM_BORDER:
						if (dev > 1) { ran = 1; }
						else if (dev < -1) { ran = 0; }
						else { ran = random.nextInt(2); }
						break;
				}
				
				offset = directions[ran];
				offsets[i] = offset;
				dev += OFFSETS[offset][index];
			}
		} else { offsets = null; }
		
		switch (border) {
			case LEFT_BORDER:
				return new Root((c%2 == 0 ? 0 : scale), c*scale, type, RIGHT, offsets);
			case RIGHT_BORDER:
				int off = (length%2 == 0 ? (c%2 == 0 ? 0 : scale) : (c%2 == 0 ? scale : 0));
				return new Root(length*scale + off, c*scale, type, LEFT, offsets);
			case TOP_BORDER:
				c = (c%2 == 0 ? c : c + 1); // must be even number
				return new Root(c*scale, 0, type, (c < (length + 1)/2 ? DOWN_RIGHT : DOWN_LEFT), offsets);
			case BOTTOM_BORDER:
				c = (width%2 == 0 ? (c%2 == 0 ? c : c + 1) : (c%2 == 0 ? c + 1: c)); // must be even number if width is even, odd otherwise
				return new Root(c*scale, width*scale, type, (c < (length + 1)/2 ? UP_RIGHT : UP_LEFT), offsets);
		}
		
		return null;
	}
	
	int getDirection(SiteEdge edge, int scale) {
		int dx = (edge.getTo().getX() - edge.getFrom().getX())/scale + 2;
		int dy = (edge.getTo().getY() - edge.getFrom().getY())/scale + 1;
		return DIRS[dy][dx];
	}
	
	void addRoot(SiteNode node0, int dir, int type, Bag bag, int scale, int level, int[] offsets) {
		SiteNode node1 = offsetNode(node0, dir, scale);
		boolean checkNode0 = checkNode(node0);
		boolean checkNode1 = checkNode(node1);
		
		// Add initial edge in the specified direction. If unable to add it,
		// then do not add the rest of the tripod.
		if (checkNode0 && checkNode1 && G.getDegree(node0) == 0 && G.getDegree(node1) == 0) {
			SiteEdge edge = new SiteEdge(node0, node1, type, level);
			G.addEdge(edge);
		} else { return; }
		
		// Add the two leaves of the tripod if line is 0, otherwise add in the root line.
		if (offsets == null) {
			for (int i = 0; i < 2; i++) {
				SiteNode node2 = offsetNode(node1, (dir + 4*i + 1)%6, scale);
				if (checkNode(node2) && G.getDegree(node2) == 0) {
					SiteEdge edge = new SiteEdge(node1, node2, type, level);
					G.addEdge(edge);
					bag.add(edge);
				}
			}
		}
		else {
			SiteNode currNode = node1;
			ArrayList<SiteEdge> edges = new ArrayList<>();
			
			// Add segments for given list of offsets.
			for (int offset : offsets) {
				SiteNode nextNode = offsetNode(currNode, offset, scale);
				boolean checkNext = checkNode(nextNode);
				if (checkNext && G.getDegree(nextNode) == 0) {
					SiteEdge edge = new SiteEdge(currNode, nextNode, type, level);
					G.addEdge(edge);
					edges.add(edge);
					currNode = nextNode;
				}
			}
			
			// Shuffle and add tripods off the offset line.
			Simulation.shuffle(edges, random);
			for (SiteEdge edge : edges) { addMotif(edge.getTo(), getDirection(edge, scale), type, bag, scale, level, edge, TRIPLE); }
		}
	}
	
	void addMotif(SiteNode node0, int dir0, int type, Bag bag, int scale, int level, SiteEdge e, int motif) {
		// Select new random direction.
		int ran = random.nextInt(5);
		int dir = ((dir0 + 3)%6 + ran)%6;
		
		// Make tripod nodes.
		SiteNode node1 = offsetNode(node0, dir, scale);
		SiteNode node2 = offsetNode(node1, (dir + 1)%6, scale);
		SiteNode node3 = offsetNode(node1, (dir + 5)%6, scale);
		
		// Check nodes.
		boolean checkNode0 = checkNode(node0);
		boolean checkNode1 = checkNode(node1);
		boolean checkNode2 = checkNode(node2);
		boolean checkNode3 = checkNode(node3);
		
		SiteEdge edge;
		
		switch (motif) {
			case TRIPLE:
				if (checkNode0 && checkNode1 && checkNode2 && checkNode3
						&& G.getDegree(node1) == 0 && G.getDegree(node2) == 0 && G.getDegree(node3) == 0) {
					edge = new SiteEdge(node0, node1, type, level);
					G.addEdge(edge);
					
					edge = new SiteEdge(node1, node2, type, level);
					G.addEdge(edge);
					if (bag != null) { bag.add(edge); }
					
					edge = new SiteEdge(node1, node3, type, level);
					G.addEdge(edge);
					if (bag != null) { bag.add(edge); }
				} else if (bag != null) { bag.add(e); }
				break;
			case DOUBLE:
				if (checkNode0 && checkNode1 && G.getDegree(node1) == 0) {
					ArrayList<SiteNode> options = new ArrayList<>();
					
					if (checkNode2 && G.getDegree(node2) == 0) { options.add(node2); }
					if (checkNode3 && G.getDegree(node3) == 0) { options.add(node3); }
					
					Simulation.shuffle(options, random);
					
					if (options.size() > 0) {
						edge = new SiteEdge(node0, node1, type, level);
						G.addEdge(edge);
						edge = new SiteEdge(node1, options.get(0), type, level);
						G.addEdge(edge);
						if (bag != null) { bag.add(edge); }
					} else if (bag != null) { bag.add(e); }
				} else if (bag != null) { bag.add(e); }
				break;
			case SINGLE:
				if (checkNode0 && checkNode1 && G.getDegree(node1) == 0) {
					edge = new SiteEdge(node0, node1, type, level);
					G.addEdge(edge);
					if (bag != null) { bag.add(edge); }
				} else if (bag != null) { bag.add(e); }
				break;
		}
	}
	
	void addSegment(SiteNode node0, int dir, int scale, int level) {
		ArrayList<SiteNode> options = new ArrayList<>();
		
		// Iterate through all five direction options.
		for (int i = 0; i < 5; i++) {
			SiteNode node1 = offsetNode(node0, (i + dir + 4)%6, scale);
			if (!checkNode(node1)) { continue; }
			
			SiteEdge edgeOut = null;
			SiteEdge edgeIn = null;
			
			// Check edges in and out of proposed node.
			if (G.getOutDegree(node1) == 1) {
				edgeOut = (SiteEdge)G.getEdgesOut(node1).objs[0];
				if (edgeOut.type != VEIN
						|| edgeOut.radius > CAP_RADIUS_MAX
						|| edgeOut.getFrom().isRoot) { edgeOut = null; }
			}
			if (G.getInDegree(node1) == 1) {
				edgeIn = (SiteEdge)G.getEdgesIn(node1).objs[0];
				if (edgeIn.type != VEIN
						|| edgeIn.radius > CAP_RADIUS_MAX
						|| edgeIn.getTo().isRoot) { edgeIn = null; }
			}
			
			if (edgeOut != null || edgeIn != null) { options.add(node1); }
		}
		
		Simulation.shuffle(options, random);
		
		for (SiteNode node1 : options) {
			SiteEdge e = new SiteEdge(node0, node1, CAPILLARY, level);
			if (G.getDegree(node0) < 3 && G.getDegree(node1) < 3) { G.addEdge(e); }
		}
	}
	
	void addConnection(SiteNode node0, int dir, int type, int scale, int level) {
		ArrayList<SiteNode> options = new ArrayList<>();
		int connType = (type == ARTERY ? ARTERIOLE : VENULE);
		
		// Iterate through all five direction options.
		for (int i = 0; i < 5; i++) {
			int dir1 = (i + dir + 4)%6;
			SiteNode node1 = offsetNode(node0, dir1, scale);
			if (!checkNode(node1)) { continue; }
			
			// Check edges in and out of proposed node.
			if (G.getOutDegree(node1) == 1 && G.getInDegree(node1) == 1) {
				SiteEdge edgeOut = (SiteEdge)G.getEdgesOut(node1).objs[0];
				SiteEdge edgeIn = (SiteEdge)G.getEdgesIn(node1).objs[0];
				
				if (edgeOut.type == type && edgeIn.type == type
						&& edgeOut.radius <= CAP_RADIUS_MAX && edgeIn.radius <= CAP_RADIUS_MAX)
					{ options.add(node1); }
			}
		}
		
		Simulation.shuffle(options, random);
		
		for (SiteNode node1 : options) {
			SiteEdge e = new SiteEdge(node0, node1, connType, level);
			if (G.getDegree(node0) < 3 && G.getDegree(node1) < 3 && !G.hasEdge(node0, node1)) { G.addEdge(e); }
		}
	}
	
	public ArrayList<int[]> getSpan(SiteNode from, SiteNode to) {
		ArrayList<int[]> s = new ArrayList<>();
		
		int z = from.getZ();
		int x0 = from.getX();
		int y0 = from.getY();
		int x1 = to.getX();
		int y1 = to.getY();
		
		// Calculate deltas.
		int dX = x1 - x0;
		int dY = y1 - y0;
		
		// Check direction of arrow and update deltas to absolute.
		boolean sX = dX < 0;
		boolean sY = dY < 0;
		
		dX = Math.abs(dX);
		dY = Math.abs(dY);
		
		// Check if line is vertical.
		if (x0 == x1) {
			for (int d = 0; d < dY; d++) {
				checkSite(s, x0 - 1, y0 + (sY ? -(d + 1) : d), z);
			}
		}
		
		// Check if line is horizontal.
		else if (y0 == y1) {
			for (int d = 0; d < dX; d += 2) {
				checkSite(s, x0 + (sX ? -(d + 2) : d), y0, z);
				checkSite(s, x0 + (sX ? -(d + 2) : d), y0 - 1, z);
			}
		}
		
		// Check for upper diagonals (30 degrees).
		else if ((float)dX/(float)dY == 3) {
			for (int d = 0; d < dX - 1; d += 3) {
				checkSite(s, x0 + (sX ? -(d + 2) : d), y0 + (sY ? -(d/3 + 1) : d/3), z);
				checkSite(s, x0 + (sX ? -(d + 3) : d + 1), y0 + (sY ? -(d/3 + 1) : d/3), z);
			}
		}
		
		// Check for lower diagonals (60 degrees).
		else if (dX == dY) {
			for (int d = 0; d < dX; d ++) {
				checkSite(s, x0 + (sX ? -(d + 2) : d), y0 + (sY ? -(d + 1) : d), z);
				checkSite(s, x0 + (sX ? -(d + 1) : d - 1), y0 + (sY ? -(d + 1) : d), z);
			}
		}
		
		// All other cases.
		else {
			// Calculate starting and ending triangles.
			int startx = x0 - (dY < dX ? (sX ? 2 : 0) : 1);
			int starty = y0 - (sY ? 1 : 0);
			int endx = x1 - (dY < dX ? (sX ? 0 : 2) : 1);
			int endy = y1 - (sY ? 0 : 1);
			
			// Calculate new deltas based on triangle.
			int dx = Math.abs(endx - startx);
			int dy = Math.abs(endy - starty);
			
			// Initial conditions.
			int x = startx;
			int y = starty;
			int e = 0;
			
			// Add start triangle.
			checkSite(s, x, y, z);
			
			// Track if triangle is even (point down) or odd (point up).
			boolean even;
			
			// Iterate until the ending triangle is reached.
			while (x != endx || y != endy) {
				even = ((x + y) & 1) == 0;
				
				if (e > 3*dx) {
					if (!sX && !sY) {
						if (even) { checkSite(s, --x, y++, z); }
						else { checkSite(s, x--, ++y, z); }
					}
					else if (!sX && sY) {
						if (even) { checkSite(s, x--, --y, z); }
						else { checkSite(s, --x, y--, z); }
					}
					else if (sX && !sY) {
						if (even) { checkSite(s, ++x, y++, z); }
						else { checkSite(s, x++, ++y, z); }
					}
					else if (sX && sY) {
						if (even) { checkSite(s, x++, --y, z); }
						else { checkSite(s, ++x, y--, z); }
					}
					e -= (2*dy + 2*dx);
				}
				else if (e >= 2*dx) {
					if (!sY) { y++; } else { y--; }
					e -= 2*dx;
				}
				else {
					e += 2*dy;
					if (e >= dx) {
						if (!sX && !sY) {
							if (even) { checkSite(s, ++x, y++, z); }
							else { checkSite(s, x++, ++y, z); }
						}
						else if (!sX && sY) {
							if (even) { checkSite(s, x++, --y, z); }
							else { checkSite(s, ++x, y--, z); }
						}
						else if (sX && !sY) {
							if (even) { checkSite(s, --x, y++, z); }
							else { checkSite(s, x--, ++y, z); }
						}
						else if (sX && sY) {
							if (even) { checkSite(s, x--, --y, z); }
							else { checkSite(s, --x, y--, z); }
						}
						e -= 2*dx;
					}
					else {
						if (!sX) { x++; } else { x--; }
					}
				}
				
				checkSite(s, x, y, z);
			}
		}
		
		return s;
	}
	
	public String toJSON() {
		String json = super.toJSON();
		return json.replace("SITES", "SITES (" + this.getClass().getSimpleName().toLowerCase() + ")");
	}
}
```
