## Supplementary material for "Mapping CAR T-cell design space using agent-based models": TriPatternSites.java

```
package arcade.env.comp;

import arcade.util.MiniBox;

/**
 * Extension of {@link arcade.env.comp.PatternSites} for triangular lattice.
 * <p>
 * The pattern unit cell for pattern is given by:
 * <pre>
 *    -----------------------------
 *    \   / \   / \ 2 / \   / \   /
 *     \ /   \ / 1 \ / 1 \ / 1 \ /
 *      -------------------------
 *     / \   / \ 1 / \ 2 / \ 2 / \
 *    /   \ /   \ / 2 \ /   \ /   \
 *    -----------------------------
 *    \   / \ 1 / \   / \   / \   /
 *     \ /   \ / 2 \ /   \ /   \ /
 *      -------------------------
 *     / \ 1 / \   / \   / \   / \
 *    / 1 \ / 2 \ /   \ /   \ /   \
 *    -----------------------------
 *    \ 2 / \ 2 / \   / \   / \   /
 *     \ / 1 \ /   \ /   \ /   \ /
 *      -------------------------
 *     / \   / \ 2 / \   / \   / \
 *    /   \ / 1 \ /   \ /   \ /   \
 *    -----------------------------
 * </pre>
 * 
 * @version 2.3.12
 * @since   2.0
 */

public class TriPatternSites extends PatternSites {
	/** Serialization version identifier */
	private static final long serialVersionUID = 0;
	
	/**
	 * Creates a {@link arcade.env.comp.PatternSites} for triangular lattices.
	 * 
	 * @param component  the parsed component attributes
	 */
	public TriPatternSites(MiniBox component) { super(component); }
	
	/**
	 * Calculate the offset based on the layer index.
	 * 
	 * @param k  the index in the z direction
	 * @return  the lattice offset
	 */
	private int calcOffset(int k) { return (DEPTH - k/2 - 1)%3; }
	
	/**
	 * Calculates the column of the triangular pattern based on offset and index.
	 * 
	 * @param i  the index in the x direction
	 * @param offset  the lattice offset
	 * @return  the column index
	 */
	private int calcCol(int i, int offset) { return (i + 6*offset)%9; }
	
	/**
	 * Calculates the row of the triangular pattern based on offset and index.
	 *
	 * @param i  the index in the x direction
	 * @param j  the index in the y direction
	 * @param offset  the lattice offset
	 * @return  the row index
	 */
	private int calcRow(int i, int j, int offset) { return (j + (((i + 6*offset)/9 & 1) == 0 ? 0 : 3))%6; }
	
	double calcAvg(int i, int j, int k, double[][] delta) {
		double avg = delta[i][j];
		int offset = calcOffset(k);
		double site = sites[k][i][j];
		
		switch (calcCol(i, offset)) {
			case 0: case 7: case 5:
				if (j != WIDTH - 1) {
					avg += delta[i][j + (site == 1 ? 1 : -1)];
					avg /= 2;
				}
				break;
			case 1: case 2: case 3: case 4:
				if (i != LENGTH - 1 && !(i == 0 && site == 2)) {
					avg += delta[i + (site == 1 ? 1 : -1)][j];
					avg /= 2;
				}
				break;
		}
		
		return avg;
	}
	
	public void calcFlow(int i, int j, int k, int[] borders, double[][] delta, double[][] flow) {
		double total = 0;
		double val = calcAvg(i, j, k, delta);
		int offset = calcOffset(k);
		
		switch (calcCol(i, offset)) {
			case 0: case 7:
				if (i == 0 || i == 1) { total = val; }
				else { total = flow[i - 2][j] + val; }
				flow[i][j + borders[BOTTOM]] = total;
				break;
			case 1:
				total = flow[i - 1][j] + val;
				flow[i + borders[RIGHT]][j] = total;
				break;
			case 5:
				total = (flow[i - 1][j + (1 - borders[TOP])] +
					flow[i - 1][j + (j > WIDTH - 3 ? 0 : 1)])/2 + val;
				flow[i][j + borders[BOTTOM]] = total;
				break;
			case 2: case 3:
				switch (calcRow(i, j, offset)) {
					case 1: case 2:
						if (j != WIDTH - 1 && i != 0) { total = flow[i - 1][j + 1] + val; }
						break;
					case 0: case 5:
						if (j != 0 && i != 0) { total = flow[i - 1][j - 1] + val; }
						break;
				}
				flow[i + borders[RIGHT]][j] = total;
				break;
		}
		
		flow[i][j] = total;
	}
	
	public void calcDamage(int i, int j, int k, int[] borders) {
		double total = damageSingle[k][i][j];
		int offset = calcOffset(k);
		
		switch (calcCol(i, offset)) {
			case 0: case 7: case 5:
				if (j != WIDTH - 1) {
					total += damageSingle[k][i][j + 1];
					total /= 2;
					damageTotal[k][i][j + 1] = total;
				}
				break;
			case 1: case 2: case 3:
				if (i != LENGTH - 1) {
					total += damageSingle[k][i + 1][j];
					total /= 2;
					damageTotal[k][i + 1][j] = total;
				}
				break;
		}
		
		damageTotal[k][i][j] = total;
	}
	
	void makeSites() {
		byte[][] pattern = {
			{0, 0, 0, 1, 2, 1, 0, 1, 0},
			{0, 0, 0, 1, 2, 2, 0, 2, 0},
			{0, 0, 1, 2, 0, 0, 0, 0, 0},
			{1, 1, 2, 0, 0, 0, 0, 0, 0},
			{2, 1, 2, 0, 0, 0, 0, 0, 0},
			{0, 0, 1, 2, 0, 0, 0, 0, 0}
		};
		
		for (int k = 0; k < DEPTH; k += 2) {
			int offset = calcOffset(k);
			for (int i = 0; i < LENGTH; i++) {
				for (int j = 0; j < WIDTH; j++) {
					int col = calcCol(i, offset);
					int row = calcRow(i, j, offset);
					sites[k][i][j] = pattern[row][col];
				}
			}
		}
	}
}
```
