## Supplementary material for "Mapping CAR T-cell design space using agent-based models": AgentGrid.java

```
package arcade.env.grid;

import sim.util.Bag;
import java.util.Map;
import java.util.HashMap;
import arcade.env.loc.Location;

/**
 * Implementation of {@link arcade.env.grid.Grid} using {@link arcade.env.loc.Location}
 * object as hash.
 * <p>
 * {@code AgentGrid} uses the Location object to map to objects at the location.
 * Methods are written to work regardless of the underlying geometry.
 * An array of boolean flags indicates if positions within a location are
 * occupied.
 *
 * @version 2.3.0
 * @since   2.2
 */

public abstract class AgentGrid implements Grid {
	/** Collection of all objects in the grid */
	private final Bag allObjects;
	
	/** Map of object to locations */
	private final Map<Object, Location> objectToLocation;
	
	/** Map of location to bag of objects */
	final Map<Location, Bag> locationToBag;
	
	/** Map of location to flags */
	final Map<Location, boolean[]> locationToFlags;
	
	/**
	 * Creates an {@code AgentGrid} object.
	 */
	AgentGrid() {
		allObjects = new Bag();
		objectToLocation = new HashMap<>();
		locationToBag = new HashMap<>();
		locationToFlags = new HashMap<>();
	}
	
	public Bag getAllObjects() { return allObjects; }
	
	/**
	 * Gets a free position within the location.
	 * 
	 * @param loc  the location
	 * @return  the free position, or -1 if there are no available positions
	 */
	abstract byte getFreePosition(Location loc);
	
	/**
	 * Creates an empty bag associated with the location.
	 * <p>
	 * The collection and location are added to the {@code locationToBag} map.
	 * 
	 * @param loc  the location
	 * @return  the empty bag
	 */
	abstract Bag createObject(Location loc);
	
	/**
	 * Creates an empty array associated with the location.
	 * <p>
	 * The array and location are added to the {@code locationToFlags} map.
	 * 
	 * @param loc  the location
	 * @return  the empty array
	 */
	abstract boolean[] createFlags(Location loc);
	
	/**
	 * {@inheritDoc}
	 * <p>
	 * Uses the given location object as the hash.
	 */
	public void addObject(Object obj, Location loc) {
		allObjects.add(obj); // add to bag of all objects
		loc.setPosition(getFreePosition(loc)); // set position in hexagon
		objectToLocation.put(obj, loc); // map object to location object
		setObjectMaps(obj, loc); // update maps from location
	}
	
	/**
	 * {@inheritDoc}
	 * <p>
	 * Maintains the old llcation object as the hash.
	 */
	public void moveObject(Object obj, Location newLoc) {
		// Remove object from old location.
		Location loc = objectToLocation.get(obj);
		Bag objs = locationToBag.get(loc);
		boolean[] flags = locationToFlags.get(loc);
		objs.remove(obj);
		flags[loc.getPosition()] = false;
		
		// Remove mappings to empty locations.
		if (objs.numObjs == 0) { clearLocation(loc); }
		
		// Update location.
		loc.updateLocation(newLoc); // update location object with new contents
		loc.setPosition(getFreePosition(newLoc)); // set new position in hexagon
		setObjectMaps(obj, loc); // update maps from location
	}
	
	/**
	 * {@inheritDoc}
	 * <p>
	 * Remove the object from all bags and maps.
	 * If the location bag is now empty, also remove the bag.
	 */
	public void removeObject(Object obj) {
		Location loc = objectToLocation.remove(obj);
		Bag objs = locationToBag.get(loc);
		boolean[] flags = locationToFlags.get(loc);
		objs.remove(obj);
		flags[loc.getPosition()] = false;
		allObjects.remove(obj);
		
		// Remove mappings to empty locations.
		if (objs.numObjs == 0) { clearLocation(loc); }
	}
	
	public int getNumObjectsAtLocation(Location loc) {
		Bag b = getObjectsAtLocation(loc);
		if (b == null) { return 0; }
		else { return b.numObjs; }
	}
	
	public Bag getObjectsAtLocation(Location loc) {
		Bag b = locationToBag.get(loc);
		if (b == null || b.numObjs == 0) { return null; }
		else { return b; }
	}
	
	public Bag getObjectsAtLocations(Bag locs) {
		Bag b = new Bag();
		for (Object loc : locs) {
			Bag temp = getObjectsAtLocation((Location)loc);
			if (temp == null) { continue; }
			for (Object obj : temp) { b.add(obj); }
		}
		return b;
	}
	
	public Bag getNeighbors(Location loc) {
		Bag neighborLocs = loc.getNeighborLocations();
		return getObjectsAtLocations(neighborLocs);
	}
	
	/**
	 * Updates the location maps.
	 * <p>
	 * The {@code locationToBag} maps from the location object to a bag of
	 * objects at that location.
	 * The {@code locationToFlags} maps from the location object to a boolean
	 * array of flags denoting which positions at the location are occupied.
	 * 
	 * @param obj  the object
	 * @param loc  the location of the location
	 */
	private void setObjectMaps(Object obj, Location loc) {
		Bag objs = locationToBag.get(loc); // get object bag at location
		boolean[] flags = locationToFlags.get(loc); // get flags
		
		// Create new object bag and flag array if one doesn't already exist.
		if (objs == null) {
			objs = createObject(loc);
			flags = createFlags(loc);
		}
		
		// Add object to bag and set flag.
		objs.add(obj);
		flags[loc.getPosition()] = true;
	}
	
	/**
	 * Removes all mappings for a given location.
	 * 
	 * @param loc  the location
	 */
	private void clearLocation(Location loc) {
		locationToBag.remove(loc);
		locationToFlags.remove(loc);
	}
}
```
