## Supplementary material for "Mapping CAR T-cell design space using agent-based models": Grid.java

```
package arcade.env.grid;

import sim.util.Bag;
import arcade.env.loc.Location;

/** 
 * A {@code Grid} represents the environment for agents.
 * <p>
 * Calculations for geometry, bounds, size, etc. can be handled either by the
 * {@link arcade.env.loc.Location} object that is passed in with the agent (using
 * the {@code Grid} as a container class) or vice versa.
 * 
 * @version 2.3.0
 * @since   2.2
 */

public interface Grid {
	/**
	 * Gets all agent objects in the grid.
	 * 
	 * @return  a bag containing all agent objects
	 */
	Bag getAllObjects();
	
	/**
	 * Adds an object to the location defined by the {@link arcade.env.loc.Location}.
	 * 
	 * @param obj  the object to add to the grid
	 * @param loc  the location to add the object
	 */
	void addObject(Object obj, Location loc);
	
	/**
	 * Moves an object to the location defined by the {@link arcade.env.loc.Location}.
	 * 
	 * @param obj  the object to move in the grid
	 * @param newLoc  the location to move the object
	 */
	void moveObject(Object obj, Location newLoc);
	
	/**
	 * Removes an object from the grid.
	 * 
	 * @param obj  the object to remove from the grid
	 */
	void removeObject(Object obj);
	
	/**
	 * Gets the number of objects at a given location.
	 * 
	 * @param loc  the location
	 * @return  the number of objects
	 */
	int getNumObjectsAtLocation(Location loc);
	
	/**
	 * Gets all objects at a location.
	 * 
	 * @param loc  the location
	 * @return  a bag of objects at the given location
	 */
	Bag getObjectsAtLocation(Location loc);
	
	/**
	 * Gets all objects at all the given locations.
	 * 
	 * @param locs  the locations
	 * @return  a bag of objects at the given locations
	 */
	Bag getObjectsAtLocations(Bag locs);
	
	/**
	 * Gets the objects neighboring the given location.
	 * 
	 * @param loc  the location
	 * @return  a bag of neighbors of the location
	 */
	Bag getNeighbors(Location loc);
}
```
