## Supplementary material for "Mapping CAR T-cell design space using agent-based models": HexAgentGrid.java

```
package arcade.env.grid;

import arcade.env.loc.*;
import sim.util.Bag;

/**
 * Extension of {@link arcade.env.grid.AgentGrid} for hexagonal grid.
 * <p>
 * Each hexagon location has fifty four positions.
 * Uses {@link arcade.env.loc.HexLocation} as {@link arcade.env.loc.Location} object.
 */

public class HexAgentGrid extends AgentGrid {
	/** Number of positions in a location */
	private static final int N = 54;
	
	/**
	 * Creates a hexagonal {@link arcade.env.grid.AgentGrid}.
	 */
	public HexAgentGrid() { super(); }
	
	protected byte getFreePosition(Location loc) {
		boolean[] flags = locationToFlags.get(loc);
		if (flags == null) { return 0; }
		for (byte i = 0; i < N; i++) { if (!flags[i]) { return i; }}
		return -1;
	}
	
	protected Bag createObject(Location loc) {
		Bag objs = new Bag(N);
		locationToBag.put(new HexLocation(loc), objs);
		return objs;
	}
	
	protected boolean[] createFlags(Location loc) {
		boolean[] flags = new boolean[N];
		locationToFlags.put(new HexLocation(loc), flags);
		return flags;
	}
}
```
