## Supplementary material for "Mapping CAR T-cell design space using agent-based models": EnvLattice.java

```
package arcade.env.lat;

import java.util.HashMap;
import java.util.Map;
import arcade.env.comp.Generator;
import arcade.env.comp.Component;
import arcade.env.loc.Location;
import arcade.sim.Simulation;
import arcade.util.MiniBox;

/** 
 * Implementation of {@link arcade.env.lat.Lattice} using for loop array iteration.
 * <p>
 * Methods are written to work regardless of underlying geometry.
 * Two {@link arcade.env.comp.Component} types are defined:
 * <ul>
 *     <li><em>Diffuser</em> for diffusion of molecules on the array</li>
 *     <li><em>Generator</em> for adding concentrations into the array</li>
 * </ul>
 *
 * @version 2.3.8
 * @since   2.2
 */

public abstract class EnvLattice implements Lattice {
	/** Array containing lattice values */
	private final double[][][] field;
	
	/** Length of the array (x direction) */
	private final int length;
	
	/** Width of the array (y direction) */
	private final int width;
	
	/** Depth of the array (z direction) */
	private final int depth;
	
	/** Map of lattice components */
	private final Map<String, Component> components;
	
	/**
	 * Creates an {@code EnvLattice} object of given array size with initial value.
	 * 
	 * @param length  the length of array (x direction)
	 * @param width  the width of array (y direction)
	 * @param depth  the depth of array (z direction)
	 * @param val  the initial value of array
	 */
	EnvLattice(int length, int width, int depth, double val) {
		this.length = length;
		this.width = width;
		this.depth = depth;
		this.field = new double[depth][length][width];
		components = new HashMap<>();
		setTo(val);
	}
	
	public double[][][] getField() { return field; }
	public Component getComponent(String key) { return components.get(key); }
	public void setComponent(String key, Component comp) { components.put(key, comp); }
	public int getLength() { return length; }
	public int getWidth() { return width; }
	public int getDepth() { return depth; }
	
	/**
	 * Makes a diffuser {@link arcade.env.comp.Component} for the lattice.
	 * 
	 * @param sim  the simulation instance
	 * @param molecule  the molecule parameters
	 * @return  a diffuser component
	 */
	abstract Component makeDiffuser(Simulation sim, MiniBox molecule);
	
	public void setField(double[][] vals, int index) {
		for (int i = 0; i < vals.length; i++) { field[index][i] = vals[i].clone(); }
	}
	
	public void setField(double[][][] vals) {
		for (int k = 0; k < vals.length; k++) { setField(vals[k], k); }
	}
	
	public void setTo(double val) {
		for (int k = 0; k < depth; k++) {
			for (int i = 0; i < length; i++) {
				for (int j = 0; j < width; j++) { field[k][i][j] = val; }
			}
		}
	}
	
	public double getAverageVal(Location loc) { return getTotalVal(loc)/loc.getMax(); }
	
	public double getTotalVal(Location loc) {
		double sum = 0;
		int z = loc.getLatZ();
		for (int[] i : loc.getLatLocations()) { sum += field[z][i[0]][i[1]]; }
		return sum;
	}
	
	public void updateVal(Location loc, double frac) {
		if (Double.isNaN(frac)) { return; }
		else {
			int z = loc.getLatZ();
			for (int[] i : loc.getLatLocations()) { field[z][i[0]][i[1]] *= frac; }
		}
	}
	
	public void incrementVal(Location loc, double inc) {
		int z = loc.getLatZ();
		for (int[] i : loc.getLatLocations()) { field[z][i[0]][i[1]] += inc; }
	}
	
	
	public void setVal(Location loc, double val) {
		int z = loc.getLatZ();
		for (int[] i : loc.getLatLocations()) { field[z][i[0]][i[1]] = val; }
	}
	
	public void addComponent(Simulation sim, int type, MiniBox molecule) {
		switch (type) {
			case DIFFUSED:
				Component diffuser = makeDiffuser(sim, molecule);
				components.put("diffuser", diffuser);
				diffuser.scheduleComponent(sim);
				break;
			case GENERATED:
				Component generator = new Generator(sim, this, molecule);
				components.put("generator", generator);
				generator.scheduleComponent(sim);
				break;
		}
	}
	
	/**
	 * {@inheritDoc}
	 * <p>
	 * The JSON is formatted as:
	 * <pre>
	 *     [ value, at, each, lattice, coordinate, ... ]
	 * </pre>
	 */
	public String toJSON(Location[][] locs) {
		int n = locs[0].length;
		
		// Iterate through each radius and span direction.
		String s = "";
		for (Location[] loc : locs) {
			double sum = 0;
			for (int j = 0; j < n; j++) { sum += getAverageVal(loc[j]); }
			s += String.format("%4.3e,", sum/n);
		}
		
		return "[" + s.replaceFirst(",$","") + "]";
	}
}
```
