## Supplementary material for "Mapping CAR T-cell design space using agent-based models": Lattice.java

```
package arcade.env.lat;

import arcade.sim.Simulation;
import arcade.env.loc.Location;
import arcade.env.comp.Component;
import arcade.util.MiniBox;

/** 
 * A {@code Lattice} represents the environment for molecules.
 * <p>
 * Each {@code Lattice} is a 3D array of doubles, where the values can represent
 * molecular concentrations or other continuous quantities.
 * {@code Lattice} objects are associated with {@link arcade.env.comp.Component}
 * objects that control changes in the values in the array (such as diffusion).
 * 
 * @version 2.3.3
 * @since   2.2
 */

public interface Lattice {
	/** ID for diffuser component */
	int DIFFUSED = 0;
	
	/** ID for generator component */
	int GENERATED = 1;
	
	/** ID for sites component */
	int SITES = -1;
	
	/**
	 * Gets the underlying lattice array.
	 * 
	 * @return  the array
	 */
	double[][][] getField();
	
	/**
	 * Gets the length of the lattice (x direction).
	 * 
	 * @return  the length of the lattice
	 */
	int getLength();
	
	/**
	 * Gets the width of the lattice (y direction).
	 *
	 * @return  the width of the lattice
	 */
	int getWidth();
	
	/**
	 * Gets the depth of the lattice (z direction).
	 *
	 * @return  the depth of the lattice
	 */
	int getDepth();
	
	/**
	 * Sets the underlying array at the height index to the given array.
	 * 
	 * @param vals  the array of values
	 * @param index  the height index
	 */
	void setField(double[][] vals, int index);
	
	/**
	 * Sets the underlying array to the given array of values.
	 * 
	 * @param vals  the array of values
	 */
	void setField(double[][][] vals);
	
	/**
	 * Sets the underlying array to the given value
	 * 
	 * @param val  the value to set
	 */
	void setTo(double val);
	
	/**
	 * Gets the sum of values across lattice coordinates corresponding to the location.
	 * 
	 * @param loc  the location
	 * @return  the sum value
	 */
	double getTotalVal(Location loc);
	
	/**
	 * Gets the average value across lattice coordinates corresponding to the location.
	 * 
	 * @param loc  the location
	 * @return  the average values
	 */
	double getAverageVal(Location loc);
	
	/**
	 * Updates the value at the lattice coordinates corresponding to the location.
	 * 
	 * @param loc  the location
	 * @param frac  the fraction change in value
	 */
	void updateVal(Location loc, double frac);
	
	/**
	 * Increments the value at the lattice coordinates corresponding to the location.
	 * 
	 * @param loc  the location
	 * @param inc  the change in value
	 */
	void incrementVal(Location loc, double inc);
	
	/**
	 * Sets the value at the lattice coordinates corresponding to the location.
	 * 
	 * @param loc  the location
	 * @param val  the new value
	 */
	void setVal(Location loc, double val);
	
	/**
	 * Gets the {@link arcade.env.comp.Component} of the given name
	 * 
	 * @param key  the component name
	 * @return  the component instance
	 */
	Component getComponent(String key);
	
	/**
	 * Sets the {@link arcade.env.comp.Component} with the given name 
	 * 
	 * @param key  the component name
	 * @param comp  the component instance
	 */
	void setComponent(String key, Component comp);
	
	/**
	 * Adds a component to the lattice. 
	 * 
	 * @param sim  the simulation instance
	 * @param type  the component type
	 * @param molecule  the molecule parameters
	 */
	void addComponent(Simulation sim, int type, MiniBox molecule);
	
	/**
	 * Represents object as a JSON entry.
	 *
	 * @param locs  the lattice coordinates
	 * @return  the JSON string
	 */
	String toJSON(Location[][] locs);
	
	/**
	 * Copies the contents on one 3D array to another 3D array.
	 * 
	 * The {@code clone} method only works at the one-dimensional level.
	 * Otherwise, we would have shallow cloning.
	 * 
	 * @param fromArray  the array to copy from
	 * @param toArray  the array to copy to
	 */
	static void copyArray(double[][][] fromArray, double[][][] toArray) {
		for (int k = 0; k < fromArray.length; k++) {
			for (int i = 0; i < fromArray[k].length; i++) {
				toArray[k][i] = fromArray[k][i].clone();
			}
		}
	}
}
```
