## Supplementary material for "Mapping CAR T-cell design space using agent-based models": TriEnvLat.java

```
package arcade.env.lat;

import arcade.sim.Simulation;
import arcade.env.comp.*;
import arcade.util.MiniBox;

/** 
 * Extension of {@link arcade.env.lat.EnvLattice} for triangular lattice.
 * <p>
 * {@code TriEnvLat} uses the {@link TriDiffuser} for diffusion on a triangular
 * grid.
 * Triangular grid locations have (x,y) coordinates, but additionally have are
 * "up" or "down" facing.
 * 
 * @version 2.3.11
 * @since   2.0
 */

public class TriEnvLat extends EnvLattice {
	/**
	 * Creates a triangular {@link arcade.env.lat.EnvLattice} initialized to zero.
	 *
	 * @param length  the length of array (x direction)
	 * @param width  the width of array (y direction)
	 * @param depth  the depth of array (z direction)
	 */
	public TriEnvLat(int length, int width, int depth) { this(length, width, depth, 0); }
	
	/**
	 * Creates a triangular {@link arcade.env.lat.EnvLattice} initialized to given
	 * value.
	 *
	 * @param length  the length of array (x direction)
	 * @param width  the width of array (y direction)
	 * @param depth  the depth of array (z direction)
	 * @param val  the initial value of array
	 */
	public TriEnvLat(int length, int width, int depth, double val) {
		super(length, width, depth, val);
	}
	
	public Component makeDiffuser(Simulation sim, MiniBox molecule) {
		return new TriDiffuser(sim, this, molecule);
	}
}
```
