## Supplementary material for "Mapping CAR T-cell design space using agent-based models": HexLocation.java

```
package arcade.env.loc;

import arcade.sim.Series;
import sim.util.Bag;

/**
 * Implementation of {@link arcade.env.loc.Location} for hexagonal
 * {@link arcade.env.grid.Grid} to a triangular {@link arcade.env.lat.Lattice}.
 * <p>
 * {@link arcade.env.grid.Grid} coordinates are in terms of (u, v, w) and the
 * {@link arcade.env.lat.Lattice} coordinates are in (x, y).
 * Hexagons are flat side up.
 * Triangular {@link arcade.env.lat.Lattice} positions are numbered 0 - 5, with 0
 * at the top center and going clockwise around.
 * <pre>
 *      -------
 *     / \ 0 / \
 *    / 5 \ / 1 \
 *    -----------
 *    \ 4 / \ 2 /
 *     \ / 3 \ /
 *      -------
 * </pre>
 * In (u, v, w) coordinates, only coordinates where u + v + w = 0 are valid.
 * For simulations with {@code HEIGHT} &#62; 0 (3D simulations), each the hexagonal
 * grid is offset in one of two directions relative to the triangular lattice.
 * Therefore, each cell in a location has six neighboring locations in the same
 * layer, three neighboring locations in the layer above, and three neighboring
 * locations in the layer below.
 * Simulations with {@code HEIGHT} &#62; 1 must have a {@code MARGIN} &#62; 0,
 * otherwise the offset location coordinates will be associated with lattice
 * coordinates that are out of bounds of the array.
 *
 * @version 2.3.2
 * @since   2.0
 */

public class HexLocation implements Location {
	/** Size of hexagon location from side to side [um] */
	private static final double HEX_SIZE = 30.0;
	
	/** Height of hexagon location [um] */
	private static final double HEX_HEIGHT = 8.7;
	
	/** Area of hexagon location [um<sup>2</sup>] */
	private static final double HEX_AREA = 3.0/2.0/Math.sqrt(3.0)*HEX_SIZE*HEX_SIZE;
	
	/** Volume of hexagon location [um<sup>3</sup>] */
	private static final double HEX_VOL = HEX_AREA*HEX_HEIGHT;
	
	/** Size of the hexagon location side [um] */
	private static final double HEX_SIDE = HEX_SIZE/Math.sqrt(3.0);
	
	/** Ratio of hexagon location height to size */
	private static final double HEX_RATIO = HEX_HEIGHT/HEX_SIZE;
	
	/** Size of the triangle position [um] */
	private static final double TRI_SIZE = HEX_SIDE;
	
	/** Radius of the simulation environment */
	private static int RADIUS;
	
	/** Height of the simulation environment */
	private static int HEIGHT;
	
	/** Radius and margin of the simulation environment */
	private static int RADIUS_BOUNDS;
	
	/** Height and margin of the simulation environment */
	private static int HEIGHT_BOUNDS;
	
	/** Offset of the z axis */
	private static int Z_OFFSET;
	
	/** Hexagonal location u coordinate */
	private int u;
	
	/** Hexagonal location v coordinate */
	private int v;
	
	/** Hexagonal location w coordinate */
	private int w;
	
	/** Hexagonal location z coordinate */
	private int z;
	
	/** Triangular position coordinates */
	private int[][] xy = new int[6][2];
	
	/** Distance from center */
	private int r = -1;
	
	/** Triangular position */
	private byte p = -1;
	
	/** Offset of the hexagonal grid in the z axis */
	private byte zo;
	
	/** Allowable movements */
	private byte check;
	
	/** Relative triangular coordinate offsets in the x direction */
	private static final byte[] X_OFF = new byte[] {0, 1, 1, 0, -1, -1};
	
	/** Relative triangular coordinate offsets in the y direction */
	private static final byte[] Y_OFF = new byte[] {0, 0, 1, 1, 1, 0};
	
	/** List of relative hexagonal neighbor locations */
	private static final byte[] MOVES = new byte[] {
		(byte)Integer.parseInt("00100100", 2), // up
		(byte)Integer.parseInt("00011000", 2), // down
		(byte)Integer.parseInt("01100000", 2), // up left
		(byte)Integer.parseInt("10010000", 2), // down right
		(byte)Integer.parseInt("01001000", 2), // down left
		(byte)Integer.parseInt("10000100", 2), // up right
		(byte)Integer.parseInt("00000010", 2), // vert up
		(byte)Integer.parseInt("00000001", 2), // vert down
		(byte)Integer.parseInt("10000110", 2), // vert up clockwise 1
		(byte)Integer.parseInt("00100110", 2), // vert up clockwise 2
		(byte)Integer.parseInt("01100001", 2), // vert down counterclockwise 1
		(byte)Integer.parseInt("00100101", 2), // vert down counterclockwise 2
	};
	
	/**
	 * Creates a {@code HexLocation} object at the same coordinates as given
	 * location.
	 * 
	 * @param loc  the location object
	 */
	public HexLocation(Location loc) { updateLocation(loc); }
	
	/**
	 * Creates a {@code HexLocation} object at given coordinates.
	 * 
	 * @param u  the coordinate in u direction
	 * @param v  the coordinate in v direction
	 * @param w  the coordinate in w direction
	 * @param z  the coordinate in z direction
	 */
	public HexLocation(int u, int v, int w, int z) {
		this.u = u;
		this.v = v;
		this.w = w;
		this.z = z;
		this.zo = (byte)((Math.abs(Z_OFFSET + z))%3);
		this.r = (int)((Math.abs(u) + Math.abs(v) + Math.abs(w))/2.0);
		
		calcTriangular();
		calcChecks();
	}
	
	public void setPosition(byte p) { this.p = p; }
	public byte getPosition() { return p; }
	public byte getOffset() { return zo; }
	public Location getCopy() { return new HexLocation(this); }
	public int[] getGridLocation() { return new int[] {u, v, w}; }
	public int getGridZ() { return z; }
	public int[] getLatLocation() { return xy[0]; }
	public int[][] getLatLocations() { return xy; }
	public int getLatZ() { return HEIGHT_BOUNDS + z - 1; }
	public double getGridSize() { return HEX_SIZE; }
	public double getLatSize() { return TRI_SIZE; }
	public double getVolume() { return HEX_VOL; }
	public double getArea() { return HEX_AREA; }
	public double getHeight() { return HEX_HEIGHT; }
	public double getRatio() { return HEX_RATIO; }
	public int getMax() { return 6; }
	public int getMaxAgents() { return 54; }
	public int getRadius() { return r; }
	
	/**
	 * Updates static configuration variables.
	 * <p>
	 * Environment sizes are not set until the simulation series is created.
	 * Calculations for coordinates depend on these sizes, so the {@code Location}
	 * needs to be updated based on the series configuration.
	 * 
	 * @param series  the current simulation series
	 */
	public static void updateConfigs(Series series) {
		RADIUS = series._radius;
		HEIGHT = series._height;
		RADIUS_BOUNDS = series._radiusBounds;
		HEIGHT_BOUNDS = series._heightBounds;
		
		// Calculate z offset for different layers of the simulation.
		int depth = 2*series._heightBounds - 1;
		Z_OFFSET = depth%3 - depth;
	}
	
	/**
	 * {@inheritDoc}
	 * <p>
	 * Estimates the perimeter of cell occupying the hexagonal location.
	 * Volume fraction used to take fraction of the perimeter of the hexagon.
	 * If fraction is not 1 (i.e. at least two cells in the location), then two
	 * additional inner segments are added.
	 */
	public double calcPerimeter(double f) {
		return f*6*HEX_SIDE + (f == 1 ? 0 : 2*HEX_SIDE);
	}
	
	/**
	 * Updates hexagonal and triangular locations based on given {@code Location}.
	 * 
	 * @param loc  the reference location
	 */
	public void updateLocation(Location loc) {
		HexLocation hexLoc = (HexLocation)loc;
		u = hexLoc.u;
		v = hexLoc.v;
		w = hexLoc.w;
		z = hexLoc.z;
		zo = hexLoc.zo;
		r = hexLoc.r;
		
		calcTriangular();
		calcChecks();
	}
	
	/**
	 * Calculates triangular coordinates based on hexagonal coordinates and offset.
	 */
	private void calcTriangular() {
		// Calculate coordinates of top center triangle.
		int x = 3*(u + RADIUS_BOUNDS) - 2 + (zo == 2 ? -1 : zo);
		int y = (w - v) + 2*RADIUS_BOUNDS - 2 + (zo == 0 ? 0 : 1);
		
		// Set coordinates of triangles clockwise from top center.
		for (int i = 0; i < 6; i++) {
			xy[i] = new int[] {x + X_OFF[i], y + Y_OFF[i]};
		}
	}
	
	/**
	 * Updates the possible moves that can be made.
	 * <p>
	 * Each direction of movement ({@code +u, -u, +v, -v, +w, -w, +z, -z}) is
	 * tracked by each bit within a byte.
	 */
	private void calcChecks() {
		check = (byte)(
			(u == RADIUS - 1 ? 0 : 1 << 7) +
			(u == 1 - RADIUS ? 0 : 1 << 6) +
			(v == RADIUS - 1 ? 0 : 1 << 5) +
			(v == 1 - RADIUS ? 0 : 1 << 4) +
			(w == RADIUS - 1 ? 0 : 1 << 3) +
			(w == 1 - RADIUS ? 0 : 1 << 2) +
			(z == HEIGHT - 1 ? 0 : 1 << 1) +
			(z == 1 - HEIGHT ? 0 : 1 << 0));
	}
	
	/**
	 * {@inheritDoc}
	 * <p>
	 * We check if a neighbor location is valid by comparing the movement checks
	 * byte with the neighbor location byte.
	 * Neighbor list includes the current location.
	 */
	public Bag getNeighborLocations() {
		Bag neighbors = new Bag();
		byte b;
		
		// Add current location.
		neighbors.add(new HexLocation(u, v, w, z));
		
		// Add neighbor locations.
		for (int i = 0; i < MOVES.length; i++) {
			// Adjust byte for vertical offset.
			if (i > 7) { b = offsetByte(MOVES[i], 2*zo); }
			else { b = MOVES[i]; }
			
			// Add location if possible to move there.
			if ((b & check ^ b) == 0) {
				neighbors.add(new HexLocation(
					u + (b >> 7 & 1) - (b >> 6 & 1),
					v + (b >> 5 & 1) - (b >> 4 & 1),
					w + (b >> 3 & 1) - (b >> 2 & 1),
					z + (b >> 1 & 1) - (b >> 0 & 1)));
			}
		}
		
		return neighbors;
	}
	
	/**
	 * Performs a left circular offset on the first six bits in a byte.
	 * 
	 * @param b  the byte
	 * @param k  the offset
	 * @return  the offset byte
	 */
	private byte offsetByte(byte b, int k) {
		int left = b >> 2 & 0x3F; // left most 6 bits
		int right = b & 0x3; // right most 2 bits
		int shifted = (left << k & 0x3F) | (left >>> (6 - k) & 0x3F);
		return (byte)(shifted << 2 | right);
	}
	
	public Location toLocation(int[] coords) {
		int z = coords[2] - HEIGHT_BOUNDS + 1;
		int zo = (byte)((Math.abs(Z_OFFSET + z))%3);
		
		// Calculate u coordinate.
		double uu = (coords[0] - (zo == 2 ? -1 : zo) + 2)/3.0 - RADIUS_BOUNDS;
		int u = Math.round(Math.round(uu));
		
		// Calculate v and w coordinates based on u.
		int vw = coords[1] - 2*RADIUS_BOUNDS + 2 - (zo == 0 ? 0 : 1);
		int v = -(int)Math.floor((vw + u)/2.0);
		int w = -(u + v);
		
		// Check if out of bounds.
		if (Math.abs(v) >= RADIUS || Math.abs(w) >= RADIUS) { return null; }
		return new HexLocation(u, v, w, z);
	}
	
	/**
	 * Gets hash based on (u, v, w) coordinates.
	 * 
	 * @return  the hash
	 */
	public final int hashCode() { return u + (v << 8) + (w << 16); }
	
	/**
	 * Checks if two locations have the same (u, v, w, z) coordinates.
	 * 
	 * @param obj  the location to compare
	 * @return  {@code true} if locations have the same grid coordinates, {@code false} otherwise
	 */
	public final boolean equals(Object obj) {
		HexLocation hexLoc = (HexLocation)obj;
		return hexLoc.z == z && hexLoc.u == u && hexLoc.v == v && hexLoc.w == w;
	}
	
	/**
	 * {@inheritDoc}
	 * <p>
	 * The JSON is formatted as:
	 * <pre>
	 *     [ u, v, w, z ]
	 * </pre>
	 */
	public String toJSON() {
		return "[" + u + "," + v + "," + w + "," + z + "]";
	}
	
	public String toString() {
		return "[" + u + "," + v + "," + w + "," + z + "]"
				+ "[" + xy[0][0] + "," + xy[0][1] + "]";
	}
}
```
