## Supplementary material for "Mapping CAR T-cell design space using agent-based models": Location.java

```
package arcade.env.loc;

import sim.util.Bag;

import java.io.Serializable;

/** 
 * A {@code Location} object defines agent coordinates within the environment.
 * <p>
 * Each agent has a {@code Location} that identifies where they are within the
 * {@link arcade.env.grid.Grid} (relative to other agents) and the
 * {@link arcade.env.lat.Lattice} (local molecule concentrations).
 * The term <em>location</em> is used for {@link arcade.env.grid.Grid} while the
 * term <em>position</em> is used for {@link arcade.env.lat.Lattice}.
 * <p>
 * There may be multiple <em>positions</em> within the same <em>location</em>
 * (therefore there may be more than one agent per location, but there should
 * only be one agent per location/position pair).
 * For example, in the hexagonal grid, each hexagon is a <em>location</em>.
 * Within each hexagon there are six corresponding triangular lattice
 * <em>positions</em>.
 * There may be multiple agents in a given hexagon, but each cell within that
 * hexagon is associated with a specific unique triangular position.
 * Therefore, there can be no more than six agents per hexagonal location.
 * <p>
 * Regardless of geometry, the center of the model (both in the XY and Z
 * directions) should have {@link arcade.env.grid.Grid} location coordinate
 * (0,0,0) or (0,0,0,0).
 * {@link arcade.env.lat.Lattice} arrays cannot have negative indices, so (0,0,0)
 * is located at the top left of the 2D array and the bottom layer of the 3D
 * stack.
 * 
 * @version 2.3.1
 * @since   2.2
 */

public interface Location extends Serializable {
	/**
	 * Sets the position of an object within the location.
	 * 
	 * @param position  the object position
	 */
	void setPosition(byte position);
	
	/**
	 * Gets the position of an object.
	 * 
	 * @return  the object position
	 */
	byte getPosition();
	
	/**
	 * Updates the location of an object to match the given location
	 * 
	 * @param newLoc  the new location
	 */
	void updateLocation(Location newLoc);
	
	/**
	 * Gets the location of the neighbors to the current location
	 * 
	 * @return  the list of neighbor locations
	 */
	Bag getNeighborLocations();
	
	/**
	 * Gets the coordinates in the {@link arcade.env.grid.Grid}.
	 * <p>
	 * These are not necessarily the same as the {@link arcade.env.lat.Lattice}
	 * coordinates.
	 * 
	 * @return  the grid coordinates
	 */
	int[] getGridLocation();
	
	/**
	 * Gets the z axis coordinate in the {@link arcade.env.grid.Grid}.
	 * 
	 * @return  the z coordinate
	 */
	int getGridZ();
	
	/**
	 * Gets the main coordinates in the {@link arcade.env.lat.Lattice}.
	 * <p>
	 * These are not necessarily the same as the {@link arcade.env.grid.Grid}
	 * coordinates.
	 *
	 * @return  the lattice coordinates
	 */
	int[] getLatLocation();
	
	/** Gets all coordinates in the {@link arcade.env.lat.Lattice} that correspond
	 * to the {@link arcade.env.grid.Grid} location.
	 * 
	 * @return  the array of lattice coordinates
	 */
	int[][] getLatLocations();
	
	/**
	 * Gets the z axis coordinate in the {@link arcade.env.lat.Lattice}.
	 * 
	 * @return  the z coordinate
	 */
	int getLatZ();
	
	/**
	 * Gets a new instance of the {@code Location} object.
	 * <p>
	 * The {@code Location} object is used for hashing.
	 * 
	 * @return  a copy of the {@code Location}
	 */
	Location getCopy();
	
	/**
	 * Gets the {@link arcade.env.grid.Grid} size in the xy plane.
	 * 
	 * @return  the grid size
	 */
	double getGridSize();
	
	/**
	 * Gets the {@link arcade.env.lat.Lattice} size in the xy plane.
	 *
	 * @return  the lattice size
	 */
	double getLatSize();
	
	/**
	 * Gets the {@link arcade.env.grid.Grid}/{@link arcade.env.lat.Lattice} size in
	 * the z plane.
	 * 
	 * @return  the grid/lattice height
	 */
	double getHeight();
	
	/**
	 * Gets the area of the location.
	 * 
	 * @return  the location area
	 */
	double getArea();
	
	/**
	 * Gets the volume of the location.
	 * 
	 * @return  the location volume
	 */
	double getVolume();
	
	/**
	 * Gets the {@link arcade.env.grid.Grid} offset relative to the
	 * {@link arcade.env.lat.Lattice}.
	 * 
	 * @return  the offset
	 */
	byte getOffset();
	
	/**
	 * Calculates the perimeter of a cell occupying the location.
	 * 
	 * @param f  the fraction of total volume 
	 * @return  the perimeter of the cell
	 */
	double calcPerimeter(double f);
	
	/**
	 * Gets the ratio of the {@link arcade.env.grid.Grid} z to xy sizes.
	 * 
	 * @return  the size ratio
	 */
	double getRatio();
	
	/**
	 * Gets the maximum lattice sites of a location.
	 * 
	 * @return  the maximum occupancy
	 */
	int getMax();

	/**
	 * Gets the maximum occupancy of a location.
	 * 
	 * @return  the maximum occupancy
	 */
	int getMaxAgents();
	
	/**
	 * Gets the distance of the location from the center.
	 * 
	 * @return  the distance
	 */
	
	int getRadius();
	
	/**
	 * Converts {@link arcade.env.lat.Lattice} coordinates into a
	 * {@link arcade.env.grid.Grid} location.
	 * 
	 * @param coords  the lattice coordinates
	 * @return  the corresponding grid location
	 */
	Location toLocation(int[] coords);
	
	/**
	 * Represents object as a JSON entry.
	 *
	 * @return  the JSON string
	 */
	String toJSON();
}
```
