## Supplementary material for "Mapping CAR T-cell design space using agent-based models": ARCADE.java

```
package arcade.gui;

import java.awt.*;
import java.awt.event.ActionEvent;
import java.awt.event.ActionListener;
import java.io.File;
import java.io.OutputStream;
import java.io.PrintStream;
import java.util.logging.LogManager;
import javax.swing.*;
import javax.swing.border.Border;
import javax.swing.border.EmptyBorder;
import javax.swing.filechooser.FileFilter;
import arcade.Main;
import sim.display.SimApplet;
import com.formdev.flatlaf.FlatDarculaLaf;

/**
 * Creates a {@code GUI} for selecting setup file and running the simulation.
 * <p>
 * When the model is called with arguments, then the {@code main} method in
 * {@link arcade.Main} is called directly and the {@code GUI} is not shown.
 * 
 * @version 2.3.1
 * @since   2.3
 */

public class ARCADE implements ActionListener {
	/** GUI frame */
	private static JFrame frame;
	
	/** Directory for file chooser */
	private static String chooserDir = null;
	
	/** Text field for file */
	private JTextField fileField;
	
	/** Button for select file */
	private JButton selectButton;
	
	/** Button for run simulation */
	private JButton runButton;
	
	/** Text area for display */
	private JTextArea displayArea;
	
	/** Check box for visualization */
	private JCheckBox visCheck;
	
	/** XML setup file */
	private File xml;
	
	public static void main(String[] args) throws Exception {
		FlatDarculaLaf.install();
		
		if (args.length > 0) { Main.main(args); }
		else { SwingUtilities.invokeLater(ARCADE::createAndShowGUI); }
	}
	
	/** Creates the GUI and makes it visible. */
	private static void createAndShowGUI() {
		frame = new JFrame();
		
		// Create and setup the content pane.
		ARCADE g = new ARCADE();
		frame.setContentPane(g.createContent());
		
		// Creates an instance of a MASON SimApplet so the doQuit() method of
		// Console does not exit (so that the GUI console is not forced to close).
		new SimApplet();
		
		// Display the window.
		frame.setDefaultCloseOperation(JFrame.EXIT_ON_CLOSE);
		frame.setLocationRelativeTo(null);
		frame.setVisible(true);
	}
	
	/**
	 * Creates the content pane.
	 * 
	 * @return  the panel containing the {@code IntroScreen}
	 */
	private JPanel createContent() {
		frame.setSize(1200, 700);
		
		JPanel screen = new JPanel();
		screen.setLayout(new BorderLayout());
		
		// Add north panel containing file select and run buttons.
		JPanel northPanel = new JPanel();
		northPanel.setBorder(makeBorder());
		GroupLayout grouping = prepGrouping(northPanel);
		
		// Label panel.
		JPanel labelPanel = new JPanel();
		labelPanel.setLayout(new BoxLayout(labelPanel, BoxLayout.Y_AXIS));
		labelPanel.setBorder(new EmptyBorder(10, 0, 20, 0));
		
		JLabel titleLabel = new JLabel("<html><b><font size=+10>ARCADE</font></b> v2.3</html>");
		labelPanel.add(titleLabel);
		
		JLabel nameLabel = new JLabel("<html><b>Agent-based Representation of Cells And Dynamic Environments</b></html>");
		labelPanel.add(nameLabel);
		
		northPanel.add(labelPanel);
		
		addATextField("No input file selected", 40, northPanel);
		((JTextField)northPanel.getComponent(1)).setEditable(false);
		fileField = ((JTextField)northPanel.getComponent(1));
		
		selectButton = addAButton("SELECT SETUP", northPanel);
		selectButton.addActionListener(this);
		selectButton.setActionCommand("SELECT");
		
		runButton = addAButton("RUN SIMULATIONS", northPanel);
		runButton.setEnabled(false);
		runButton.addActionListener(this);
		runButton.setActionCommand("RUN");
		
		visCheck = addACheckBox("vis", northPanel);
		visCheck.setEnabled(false);
		visCheck.setSelected(false);
		
		grouping.setHorizontalGroup(
				grouping.createSequentialGroup()
						.addGroup(grouping.createParallelGroup(GroupLayout.Alignment.LEADING)
								.addComponent(northPanel.getComponent(0))
								.addComponent(northPanel.getComponent(1)))
						.addGroup(grouping.createParallelGroup(GroupLayout.Alignment.TRAILING)
								.addComponent(northPanel.getComponent(2)))
						.addGroup(grouping.createParallelGroup(GroupLayout.Alignment.TRAILING)
								.addComponent(northPanel.getComponent(3)))
						.addGroup(grouping.createParallelGroup(GroupLayout.Alignment.TRAILING)
								.addComponent(northPanel.getComponent(4)))
		);
		
		grouping.setVerticalGroup(
				grouping.createSequentialGroup()
						.addGroup(grouping.createParallelGroup(GroupLayout.Alignment.BASELINE)
								.addComponent(northPanel.getComponent(0)))
						.addGroup(grouping.createParallelGroup(GroupLayout.Alignment.BASELINE)
								.addComponent(northPanel.getComponent(1))
								.addComponent(northPanel.getComponent(2))
								.addComponent(northPanel.getComponent(3))
								.addComponent(northPanel.getComponent(4)))
		);
		
		screen.add(northPanel, BorderLayout.NORTH);
		
		// Add center panel containing text area.
		JPanel centerPanel = new JPanel();
		centerPanel.setLayout(new BorderLayout());
		centerPanel.setBorder(makeBorder());
		
		displayArea = addATextArea(centerPanel, "");
		PrintStream printStream = new PrintStream(new CustomOutputStream(displayArea));
		System.setOut(printStream);
		System.setErr(printStream);
		
		screen.add(centerPanel, BorderLayout.CENTER);
		
		return screen;
	}
	
	/**
	 * Performs the action for the given event.
	 * 
	 * @param e  the action event
	 */
	public void actionPerformed(ActionEvent e)  {
		String cmd = e.getActionCommand();
		
		switch (cmd) {
			case "SELECT":
				xml = getFile();
				if (xml == null) { 
					fileField.setText("No input file selected");
					runButton.setEnabled(false);
					visCheck.setEnabled(false);
				}
				else {
					displayArea.append("\nselected input xml [" + xml.getName() + "]\n");
					fileField.setText(xml.getAbsolutePath());
					runButton.setEnabled(true);
					visCheck.setEnabled(true);
				}
				break;
			case "RUN":
				Thread thread = new Thread(() -> {
					try {
						displayArea.append("\n\n");
						LogManager.getLogManager().reset();
						
						if (visCheck.isSelected()) {
							Main.main(new String[]{xml.getAbsolutePath(), "--vis"});
						} else { Main.main(new String[]{xml.getAbsolutePath()}); }
						
					} catch (Exception ex) {
						ex.printStackTrace();
					}
				});
				thread.start();
				
				break;
		}
	}
	
	/**
	 * Opens dialog to select input file.
	 * 
	 * @return the selected file, null if no file is selected
	 */
	public File getFile() {
		JFileChooser chooser = new JFileChooser(chooserDir);
		chooser.setDialogTitle("Select input xml file ...");
		chooser.addChoosableFileFilter(new XMLFileFilter());
		chooser.setAcceptAllFileFilterUsed(false);
		File dataFile;
		
		if (chooser.showOpenDialog(null) == JFileChooser.APPROVE_OPTION) {
			dataFile = chooser.getSelectedFile();
			chooserDir = dataFile.getParent();
		} else { return null; }
		
		return dataFile;
	}
	
	/** Custom file filter for XML files. */
	private static class XMLFileFilter extends FileFilter {
		/**
		 * Determines if the file is an XML file.
		 * 
		 * @param f  the file
		 * @return  {@code true} if the file is an XML, {@code false} otherwise
		 */
		public boolean accept(File f) {
			if (f.isDirectory()) {
				return true;
			}
			String[] filename = f.getName().split("[.]");
			String extension = filename[filename.length - 1];
			return extension.equalsIgnoreCase("xml");
		}
		
		@Override
		public String getDescription() {
			return null;
		}
	}
	
	/** Custom output stream for console text. */
	public static class CustomOutputStream extends OutputStream {
		/** Text area for output */
		private JTextArea textArea;
		
		/**
		 * Creates an output stream for the text area.
		 * 
		 * @param textArea  the text area
		 */
		CustomOutputStream(JTextArea textArea) {
			this.textArea = textArea;
		}
		
		/**
		 * Writes to the text area.
		 */
		public void write(int b) {
			// redirects data to the text area
			textArea.append(String.valueOf((char) b));
			
			// scrolls the text area to the end of data
			textArea.setCaretPosition(textArea.getDocument().getLength());
		}
	}
	
	/**
	 * Adds a button to the container.
	 * 
	 * @param text  the text for the button
	 * @param container  the container to add to
	 * @return  the button object
	 */
	private static JButton addAButton(String text, Container container) {
		JButton button = new JButton(text);
		container.add(button);
		return button;
	}
	
	/**
	 * Adds a text field to the container.
	 * 
	 * @param text  the text for the field
	 * @param length  the length of the text field
	 * @param container  the container to add to
	 * @return  the text field object
	 */
	private static JTextField addATextField(String text, int length, Container container) {
		JTextField textField = new JTextField(text, length);
		container.add(textField);
		return textField;
	}
	
	/**
	 * Adds a check box to the container.
	 * 
	 * @param text  the text for the check box
	 * @param container  the container to add to
	 * @return  the check box object
	 */
	private static JCheckBox addACheckBox(String text, Container container) {
		JCheckBox checkBox = new JCheckBox(text);
		container.add(checkBox);
		return checkBox;
	} 
	
	/**
	 * Adds a text area to the container.
	 * 
	 * @param container  the container to add to
	 * @param text  the text to add
	 * @return  the text area object
	 */
	private static JTextArea addATextArea(Container container, String text) {
		JTextArea textArea = new JTextArea();
		textArea.setFont(new Font("monospaced", Font.PLAIN, 12));
		textArea.setText(text);
		textArea.setBorder(new EmptyBorder(0, 20, 0, 20));
		JScrollPane scrollPane = new JScrollPane(textArea);
		scrollPane.setHorizontalScrollBarPolicy(JScrollPane.HORIZONTAL_SCROLLBAR_NEVER);
		container.add(scrollPane);
		return textArea;
	}
	
	/**
	 * Prepares a grouping layout.
	 * 
	 * @param pane  the container
	 * @return  the group layout
	 */
	private static GroupLayout prepGrouping(Container pane) {
		GroupLayout gl = new GroupLayout(pane);
		pane.setLayout(gl);
		gl.setAutoCreateGaps(true);
		gl.setAutoCreateContainerGaps(true);
		return gl;
	}
	
	/**
	 * Creates a border with just padding.
	 * 
	 * @return  the border
	 */
	private static Border makeBorder() {
		return BorderFactory.createCompoundBorder(
				BorderFactory.createEmptyBorder(5,7,5,7),
				BorderFactory.createCompoundBorder(
						BorderFactory.createTitledBorder("test").getBorder(),
						BorderFactory.createEmptyBorder(5,7,5,7)));
	}
}
```
