## Supplementary material for "Mapping CAR T-cell design space using agent-based models": Main.java

```
package arcade;

import java.util.logging.*;
import java.util.ArrayList;
import java.util.HashMap;
import java.util.Date;
import javax.xml.parsers.SAXParser;
import javax.xml.parsers.SAXParserFactory;
import org.xml.sax.Attributes;
import org.xml.sax.ContentHandler;
import org.xml.sax.Locator;
import org.xml.sax.XMLReader;
import arcade.sim.Series;
import arcade.util.*;

/**
 * Main class for running simulations.
 * <p>
 * The class loads two XML files {@code command.xml} and {@code parameter.xml}
 * that specify the command line parser options and the default parameter
 * values, respectively.
 * The setup XML file is then parsed to produce an array of {@link arcade.sim.Series}
 * objects, each of which defines replicates (differing only in random seed) of
 * {@link arcade.sim.Simulation} to run.
 * <p>
 * If the VIS flag is used, only the first {@link arcade.sim.Series} in the array
 * is run.
 * Otherwise, all valid {@code Series} are run.
 *
 * @version 2.3.3
 * @since   2.0
 */

public class Main {
	/** Logger for {@code Main} */
	private static Logger LOGGER;
	
	/** List of {@code Series} objects created from the setup file */
	private static ArrayList<Series> series;
	
	/** Container for default parameter values */
	private static Box parameters;
	
	/** Container for specifying the command line parser */
	private static Box commands;
	
	/** Visualization view (2D or 3D) */
	private static String view;
	
	/** Indicates if the simulation should be run with visualization */
	private static boolean vis;
	
	public static void main(String[] args) throws Exception {
		// Setup logger.
		Logger logger = Logger.getLogger("arcade");
		logger.setUseParentHandlers(false);
		
		// Change logger display format.
		ConsoleHandler handler = new ConsoleHandler();
		handler.setFormatter(new SimpleFormatter() {
			private static final String FORMAT = "%1$tF %1$tT %2$-7s %3$-20s : %4$s %n";
			public synchronized String format(LogRecord lr) {
				return String.format(FORMAT,
					new Date(lr.getMillis()),
					lr.getLevel().getLocalizedName(),
					lr.getSourceClassName(),
					lr.getMessage()
				);
			}
		});
		
		logger.addHandler(handler);
		LOGGER = Logger.getLogger(Main.class.getName());
		
		// Load XML files specifying command line parser and default parameters.
		LOGGER.info("loading XML files");
		Loader loader = new Loader();
		commands = loader.load("command.xml");
		parameters = loader.load("parameter.xml");
		
		// Parse command line arguments.
		LOGGER.info("parsing command line");
		Parser parser = new Parser(commands);
		MiniBox settings = parser.parse(args);
		view = settings.get("VIEW");
		vis = settings.getBoolean("VIS");
		
		// Make series from given setup file.
		makeSeries(settings.get("XML"));
		
		// Run with visualization if requested, otherwise run command line.
		if (vis) {
			Series s = series.get(0);
			LOGGER.info("running simulation with visualization\n\n" + s.toString());
			s.runVis();
		}
		else {
			for (Series s : series) {
				if (!s.skip) {
					LOGGER.info("running simulation series [ " + s.getName() + " ]\n\n" + s.toString());
					s.runSims();
				}
			}
		}
	}
	
	/**
	 * Creates an array of simulation {@link arcade.sim.Series}.
	 * <p>
	 * Reads through the setup XML file using an SAX parser with custom defined
	 * content handler, which creates the {@link arcade.sim.Series} objects
	 * as they are parsed.
	 * SAX parses XML files using event handlers and therefore does not load the
	 * entire XML file into memory (in contrast to DOM).
	 *
	 * @param xml  the name of the setup XML file
	 */
	private static void makeSeries(String xml) {
		XMLReader xmlReader;
		series = new ArrayList<>();
		try {
			SAXParserFactory spf = SAXParserFactory.newInstance();
			SAXParser saxParser = spf.newSAXParser();
			xmlReader = saxParser.getXMLReader();
			xmlReader.setContentHandler(new Handler());
			xmlReader.parse(xml);
		} catch (Exception e) { e.printStackTrace(); }
	}
	
	/**
	 * Custom handler for parsing simulation setup XML.
	 * <p>
	 * The class checks for specific tags, which determine where the parsed data
	 * is placed for further processing by the {@link arcade.sim.Series} class.
	 * Once the end tag for a given {@code <series>} is reached, a new
	 * {@link arcade.sim.Series} object is instantiated.
	 * All content in the setup XML is stored as attribute-value pairs; there
	 * is no content between tags (the {@code characters} method is not used).
	 * <p>
	 * General structure of the XML file (attributes not listed):
	 * <pre>
	 *     &#60;set&#62;
	 *         &#60;series&#62;
	 *             &#60;simulation&#62;
	 *                 &#60;profilers&#62;
	 *                     &#60;profiler /&#62;
	 *                 &#60;/profilers&#62;
	 *             &#60;/simulation&#62;
	 *             &#60;agents&#62;
	 *                 &#60;populations&#62;
	 *                     &#60;population&#62;
	 *                         &#60;modules&#62;
	 *                             &#60;module /&#62;
	 *                         &#60;modules&#62;
	 *                         &#60;variables&#62;
	 *                             &#60;variable /&#62;
	 *                         &#60;variables&#62;
	 *                     &#60;/population&#62;
	 *                     ...
	 *                 &#60;/populations&#62;
	 *                 &#60;helpers&#62;
	 *                     &#60;helper /&#62;
	 *                 &#60;/helpers&#62;
	 *             &#60;/agents&#62;
	 *             &#60;environment&#62;
	 *                 &#60;globals&#62;
	 *                     &#60;global /&#62;
	 *                 &#60;/globals&#62;
	 *             &#60;/environment&#62;
	 *         &#60;/series&#62;
	 *         ...
	 *     &#60;/set&#62;
	 * </pre>
	 */
	private static class Handler implements ContentHandler {
		private Locator locator;
		String logging = "";
		private int iPop, iSpec;
		HashMap<String, MiniBox> setupDicts;
		HashMap<String, ArrayList<MiniBox>> setupLists;
		
		public void startPrefixMapping(String prefix, String uri) { }
		public void endPrefixMapping(String prefix) { }
		public void skippedEntity(String name) { }
		public void characters(char[] ch, int start, int length) { }
		public void ignorableWhitespace(char[] ch, int start, int length) { }
		public void processingInstruction(String target, String data) { }
		
		private void log(String str) {
			logging += String.format("\t%4d | %s\n", locator.getLineNumber(), str);
		}
		
		public void setDocumentLocator(Locator locator) {
			this.locator = locator;
			log("document : " + locator.getSystemId());
		}
		
		public void startDocument() {
			iPop = 0;
			iSpec = 0;
			setupDicts = new HashMap<>();
			setupLists = new HashMap<>();
		}
		
		public void endDocument() {
			LOGGER.config("finished set up from XML\n\n" + logging);
		}
		
		public void startElement(String uri, String local, String name, Attributes atts) {
			log("start element [ " + name + " ]");
			MiniBox box = new MiniBox();
			for (int i = 0; i < atts.getLength(); i++) { box.put(atts.getQName(i), atts.getValue(i)); }
			
			switch (name) {
				case "set": case "series": case "simulation":
				case "agents": case "environment":
					setupDicts.put(name, box);
					logging += "\n" + box.toString() + "\n";
					break;
				case "profilers": case "checkpoints": case "populations":
				case "helpers": case "globals": case "components":
					setupLists.put(name, new ArrayList<>());
					break;
				case "profiler": case "checkpoint": case "population":
				case "helper": case "global": case "component":
					setupLists.get(name + "s").add(box);
					logging += "\n" + box.toString() + "\n";
					break;
				case "modules": case "variables":
					setupLists.put(name + iPop, new ArrayList<>());
					break;
				case "module": case "variable":
					setupLists.get(name + "s" + iPop).add(box);
					logging += "\n" + box.toString() + "\n";
					break;
				case "specifications":
					setupLists.put(name + iSpec, new ArrayList<>());
					break;
				case "specification":
					setupLists.get(name + "s" + iSpec).add(box);
					logging += "\n" + box.toString() + "\n";
					break;
				default:
					break;
			}
		}
		
		public void endElement(String uri, String local, String name) {
			log("end element [ " + name + " ]");
			switch (name) {
				case "series":
					series.add(new Series(setupDicts, setupLists, parameters, view, vis));
					MiniBox set = setupDicts.get("set");
					setupDicts = new HashMap<>();
					setupLists = new HashMap<>();
					setupDicts.put("set", set);
					iPop = 0;
					iSpec = 0;
					break;
				case "population":
					iPop++;
					break;
				case "helper": case "component":
					iSpec++;
					break;
			}
		}
	}
}
```
