## Supplementary material for "Mapping CAR T-cell design space using agent-based models": parameter.xml

```
<parameters>
	<!-- default model size -->
	<default id="RADIUS" value="34" />
	<default id="HEIGHT" value="1" />
	<default id="MARGIN" value="6" />

	<!-- global environment parameters -->
	<global id="DIFFUSIVITY_TGFA" value="51.8" units="um^2/s" />
	<global id="DIFFUSIVITY_GLUCOSE" value="39.0" units="um^2/s" />
	<global id="DIFFUSIVITY_OXYGEN" value="2000.0" units="um^2/s" />
	<global id="DIFFUSIVITY_IL2" value="10.0" units="um^2/s" />
	<global id="CONCENTRATION_TGFA" value="150.0" units="pg/cm^3" />
	<global id="CONCENTRATION_GLUCOSE" value="0.005"
		units="fmol/um^3" description="equal to 5 umol/cm^3" />
	<global id="CONCENTRATION_OXYGEN" value="100" units="mmHg" />
	<global id="CONCENTRATION_IL2" value="0"
		units="molecules IL-2/cm^3" />
	<global id="PERMEABILITY_GLUCOSE" value="0.5" units="um/s" />
	<global id="PERMEABILITY_OXYGEN" value="500" units="um/s" />
	<global id="OXY_SOLU_TISSUE" value="0.00000131"
		units="fmol O2/(um^3 mmHg)" />
	<global id="OXY_SOLU_PLASMA" value="0.00000138"
		units="fmol O2/(um^3 mmHg)" />

	<!-- CAR T-cell treatment parameters -->
	<global id="MAX_DAMAGE_SEED" value="1e7"
		description="maximum damage value at which T-cells can seed next to in source or pattern source" />
	<global id="MIN_RADIUS_SEED" value="2.0"
		description="minimum radius value at which T-cells can seed next to in graph source" />

	<!-- cell process timing -->
	<variable id="DEATH_AGE_AVG" value="120960" unit="min"
		description="12 weeks" />
	<variable id="DEATH_AGE_AVG_T" value="60480" unit="min"
		description="6 weeks" />
	<variable id="DEATH_AGE_RANGE" value="10080" unit="min"
		description="1 week" />
	<variable id="CELL_AGE_MIN" value="0" unit="min"
		description="0 weeks" />
	<variable id="CELL_AGE_MAX" value="120960" unit="min"
		description="12 weeks" />
	<variable id="T_CELL_AGE_MIN" value="0" unit="min"
		description="0" />
	<variable id="T_CELL_AGE_MAX" value="10080" unit="min"
		description="1 week" />
	<variable id="DEATH_TIME" value="1080" unit="min"
		description="18 hours" />
	<variable id="DEATH_RANGE" value="0" unit="min"
		description="hours" />
	<variable id="MIGRA_RATE" value="0.24" unit="um/min" />
	<variable id="MIGRA_RANGE" value="0" unit="um/min" />
	<variable id="SYNTHESIS_TIME" value="637" unit="min" />
	<variable id="SYNTHESIS_RANGE" value="0" unit="min" />
	<variable id="SYNTHESIS_TIME_T" value="360" unit="min" />
	<variable id="SYNTHESIS_RANGE_T" value="0" unit="min" />
	<variable id="BOUND_TIME" value="360" unit="min"
		description="6 hours" />
	<variable id="BOUND_RANGE" value="0" unit="min"
		description="hours" />

	<!-- cell sizing -->
	<variable id="CELL_DENSITY" value="0.00133" unit="ng/um^3" />
	<variable id="CELL_VOL_AVG" value="2250.0" unit="um^3" />
	<variable id="CELL_VOL_RANGE" value="200.0" unit="um^3" />
	<variable id="T_CELL_VOL_AVG" value="175.0" unit="um^3" />
	<variable id="T_CELL_VOL_RANGE" value="10.0" unit="um^3" />
	<variable id="MIN_MASS_FRAC" value="0.5" />
	<variable id="MAX_HEIGHT" value="8.7" unit="um" />

	<!-- cell growth -->
	<variable id="META_PREF" value="0.3"
		description="preference for glycolysis" />
	<variable id="FRAC_MASS" value="0.25"
		description="percent of internal nutrients converted to mass" />
	<variable id="RATIO_GLUC_TO_PYRU" value="0.5"
		description="preference for glucose over pyruvate to convert to mass" />
	<variable id="MASS_TO_GLUC" value="694.0"
		unit="fmol glucose/ng biomass" />
	<variable id="AUTOPHAGY_RATE" value="0.0001" unit="ng/min" />
	<variable id="LACTATE_RATE" value="0.1"
		unit="fmol lactate/fmol pyruvate" />

	<!-- cell energy -->
	<variable id="BASAL_ENERGY" value="0.001"
		unit="fmol ATP/um^3 cell/min" />
	<variable id="PROLIF_ENERGY" value="0.001"
		unit="fmol ATP/um^3 cell/min" />
	<variable id="MIGRA_ENERGY" value="0.0002"
		unit="fmol ATP/um^3 cell/min" />

	<!-- CAR T-cell energy -->
	<variable id="ACTIVE_ENERGY" value="0.0002"
		unit="fmol ATP/um^3 cell/min" />

	<!-- metabolism module -->
	<variable id="GLUC_UPTAKE_RATE" value="1.12"
		unit="fmol glucose/um^2 cell/min/M glucose" />
	<variable id="ATP_PRODUCTION_RATE" value="8.927"
		unit="fmol ATP/um^3/min/M glucose" />
	<variable id="CONS_GLUC_UPTAKE" value="929.88"
		unit="fmol glucose/min/M glucose" />
	<variable id="CONS_GROWTH_RATE" value="2.819" unit="um^3/min" />
	<variable id="CONS_ATP_PRODUCTION" value="4.9817"
		unit="fmol ATP/cell/min" />

	<!-- CAR T metabolism module -->
	<variable id="FRAC_MASS_ACTIVE" value="0.25"
		description="increase in percent of internal nutrients converted to mass due to antigen activation" />
	<variable id="META_PREF_IL2" value="0.1"
		description="maximum increase in preference for glycolysis due to IL-2" />
	<variable id="META_PREF_ACTIVE" value="0.3"
		description="increase in preference for glycolysis due to antigen activation" />
	<variable id="GLUC_UPTAKE_RATE_IL2" value="0.56"
		unit="fmol glucose/um^2 cell/min/M glucose"
		description="increase in glucose uptake rate due to IL-2" />
	<variable id="GLUC_UPTAKE_RATE_ACTIVE" value="3.78"
		unit="fmol glucose/um^2 cell/min/M glucose"
		description="increase in glucose uptake rate due to antigen activation" />
	<variable id="META_SWITCH_DELAY" value="60" unit="min" />

	<!-- inflammation module -->
	<variable id="SHELL_THICKNESS" value="2.0" unit="um" />
	<variable id="IL2_RECEPTORS" value="2000"
		unit="IL-2 receptors/cell" />
	<variable id="IL2_BINDING_ON_RATE_MIN" value="3.8193E-2"
		unit="um^3/molecules IL-2/min" />
	<variable id="IL2_BINDING_ON_RATE_MAX" value="3.155"
		unit="um^3/molecules IL-2/min" />
	<variable id="IL2_BINDING_OFF_RATE" value="0.015"
		units="1/min" />

	<!-- inflammation CD4 module -->
	<variable id="IL2_PROD_RATE_IL2" value="16.62"
		unit="molecules IL-2/cell/min" />
	<variable id="IL2_PROD_RATE_ACTIVE" value="293.27"
		unit="molecules IL-2/cell/min" />
	<variable id="IL2_SYNTHESIS_DELAY" value="180" unit="min" />

	<!-- inflammation CD8 module -->
	<variable id="GRANZ_SYNTHESIS_DELAY" value="15" unit="min" />

	<!-- cellular decision making -->
	<variable id="SENES_FRAC" value="0.5"
		description="fraction senescent vs. apoptotic" />
	<variable id="NECRO_FRAC" value="0.5"
		description="fraction necrotic vs. apoptotic" />
	<variable id="DIVISION_POTENTIAL" value="50"
		description="max number of divisions for a tissue cell" />
	<variable id="MIGRA_THRESHOLD" value="3"
		description="fold change in PLCg for migratory" />
	<variable id="ENERGY_THRESHOLD" value="-1000.0"
		description="minimum energy requirement" />
	<variable id="ACCURACY" value="0.8"
		description="best location search accuracy" />
	<variable id="AFFINITY" value="0.5"
		description="movement toward center affinity" />
	<variable id="HETEROGENEITY" value="0.0"
		description="variation in cell agent parameters" />
	<variable id="MIGRA_PROB" value="0.05"
		description="probability for migration" />

	<!-- cancer specific parameters -->
	<variable id="DIVISION_PROB" value="0.05"
		description="cancer stem cell symmetric division" />

	<!-- CAR T specific parameters -->
	<variable id="DIVISION_POTENTIAL_T" value="10"
		description="max number of divisions for a CAR T-cell" />
	<variable id="PROLI_FRAC" value="0.5"
		description="fraction migratory vs. proliferative if not activated" />
	<variable id="EXHAU_FRAC" value="0.5"
		description="fraction exhausted vs. apoptotic" />
	<variable id="ANERG_FRAC" value="0.5"
		description="fraction anergic vs. apoptotic" />
	<variable id="SEARCH_ABILITY" value="1"
		description="max number of cells a CAR T-cell could make contact with per time step" />
	<variable id="MAX_ANTIGEN_BINDING" value="10"
		description="number of times a CAR T-cell can interact with target without becoming exhausted" />
	<variable id="CARS" value="50000"
		description="average number of CARs on a CAR T-cell" />
	<variable id="CAR_ANTIGENS_HEALTHY" value="0"
		description="average number of CAR antigens on a tissue healthy cell" />
	<variable id="CAR_ANTIGENS_CANCER" value="1000"
		description="average number of CAR antigens on a tissue cancer cell" />
	<variable id="SELF_RECEPTORS" value="150"
		description="average number of PD1s on a CAR T-cell" />
	<variable id="SELF_TARGETS" value="3600"
		description="average number of PDL1s on tissue cell" />
	<variable id="CAR_AFFINITY" value="1E-7" unit="M"
		description="affinity of CAR for target antigen" />
	<variable id="CAR_ALPHA" value="3"
		description="fitting factor in CAR binding function" />
	<variable id="CAR_BETA" value="0.01"
		description="fitting factor in CAR binding function" />
	<variable id="SELF_RECEPTOR_AFFINITY" value="7.8E-6" unit="M"
		descrption="affinity of self receptor for self" />
	<variable id="SELF_ALPHA" value="3"
		description="fitting factor in PD1 binding function" />
	<variable id="SELF_BETA" value="0.02"
		description="fitting factor in PD1 binding function" />
	<variable id="CONTACT_FRAC" value="0.2"
		description="fraction of cell surface contacting a bound cell during a binding event" />

	<!-- source sites -->
	<specification.component id="X_SPACING"
		value="*" type="sites" class="source"
		description="source spacing in x direction" />
	<specification.component id="Y_SPACING"
		value="*" type="sites" class="source"
		description="source spacing in y direction" />
	<specification.component id="Z_SPACING"
		value="*" type="sites" class="source"
		description="source spacing in z direction" />
	<specification.component id="SOURCE_DAMAGE"
		value="0" type="sites" class="source" />

	<!-- pattern sites -->
	<specification.component id="WEIGHT_GRADIENT"
		value="10" type="sites" class="pattern"
		description="weight for gradient in pattern sites" />
	<specification.component id="WEIGHT_LOCAL"
		value="10" type="sites" class="pattern"
		description="weight for local in pattern sites" />
	<specification.component id="WEIGHT_FLOW"
		value="10" type="sites" class="pattern"
		description="weight for flow in pattern sites" />
	<specification.component id="RELATIVE_FRACTION"
		value="1.0" type="sites" class="pattern"
		description="relative contribution of multipliers" />
	<specification.component id="PATTERN_DAMAGE"
		value="0" type="sites" class="pattern" />

	<!-- graph sites -->
	<specification.component id="GRAPH_LAYOUT"
		value="*" type="sites" class="graph"
		description="layout of graph sites" />
	<specification.component id="ROOTS_LEFT"
		value="" type="sites" class="graph"
		description="roots at the left of environment (x direction)" />
	<specification.component id="ROOTS_RIGHT"
		value="" type="sites" class="graph"
		description="roots at the right of environment (x direction)" />
	<specification.component id="ROOTS_TOP"
		value="" type="sites" class="graph"
		description="roots at the top of environment (y direction)" />
	<specification.component id="ROOTS_BOTTOM"
		value="" type="sites" class="graph"
		description="roots at the bottom of environment (y direction)" />

	<!-- graph degradation -->
	<specification.component id="DEGRADATION_RATE"
		value="0.04" units="um/hr" type="degrade" />
	<specification.component id="SHEAR_THRESHOLD"
		value="0.01" units="mmHg" type="degrade" />

	<!-- graph remodeling -->
	<specification.component id="SCALE_SHEAR"
		value="0.01" type="remodel" />
	<specification.component id="SCALE_CIRCUM"
		value="0.01" type="remodel" />
	<specification.component id="SCALE_FLOWRATE"
		value="0.005" type="remodel" />
	<specification.component id="SCALE_META"
		value="0.01" type="remodel" />
	<specification.component id="SCALE_TAU"
		value="0.01" type="remodel" />
	<specification.component id="SCALE_SIGMA"
		value="0.5" type="remodel" />

	<!-- source pulsing -->
	<specification.component id="PULSE_MOLECULE"
		value="GLUCOSE" type="pulse" />
	<specification.component id="MEDIA_AMOUNT"
		value="2000" unit="um^3/um^2" type="pulse" />
	<specification.component id="PULSE_INTERVAL"
		value="2" unit="days" type="pulse" />

	<!-- source cycling -->
	<specification.component id="CYCLE_MOLECULE"
		value="GLUCOSE" type="cycle" />
</parameters>
```
