## Supplementary material for "Mapping CAR T-cell design space using agent-based models": Checkpoint.java

```
package arcade.sim.checkpoint;

import java.io.*;
import java.util.logging.Logger;
import sim.engine.SimState;
import arcade.sim.Series;

/**
 * A {@code Checkpoint} object saves and/or loads simulation checkpoints.
 * <p>
 * Checkpoints do not save the entire simulation state; instead, it saves 
 * subsets that can then be loaded into simulations under different conditions.
 * Checkpoints should (and can) only be loaded at the beginning of the simulation.
 * 
 * @version 2.3.1
 * @since   2.3
 */

public abstract class Checkpoint {
	/** Logger for {@code Checkpoint} */
	private final static Logger LOGGER = Logger.getLogger(Checkpoint.class.getName());
	
	/** Checkpoint extension */
	private final static String EXTENSION = ".checkpoint";
	
	/**
	 * Schedules the checkpoint in the simulation.
	 * 
	 * @param state  the MASON simulation state
	 * @param series  the current simulation series
	 * @param seed  the random number generator seed
	 */
	public abstract void scheduleCheckpoint(SimState state, Series series, String seed);
	
	/**
	 * Saves object to checkpoint file.
	 * 
	 * @param object  the object to save
	 * @param filename  the filename to save the object to
	 */
	static void save(Object object, String filename) {
		try {
			// File name with extension.
			filename = filename + EXTENSION;
			
			// Open streams.
			FileOutputStream file = new FileOutputStream(filename);
			ObjectOutputStream out = new ObjectOutputStream(file);
			
			// Serialize object
			out.writeObject(object);
			
			// Close streams.
			out.close();
			file.close();
			
			LOGGER.info("file [ " + filename + " ] successfully saved");
		} catch(IOException ex) {
			LOGGER.severe("error saving [ " + filename + " ] due to " + ex.getClass().getName());
			System.exit(-1);
		}
	}
	
	/**
	 * Loads object from checkpoint file.
	 *
	 * @param filename  the filename to load the object from
	 * @return  the loaded object
	 */
	static Object load(String filename) {
		try {
			// File name with extension.
			filename = filename + EXTENSION;
			
			// Open streams.
			FileInputStream file = new FileInputStream(filename);
			ObjectInputStream in = new ObjectInputStream(file);
			
			// Deserialize object
			Object object = in.readObject();
			
			// Close streams.
			in.close();
			file.close();
			
			LOGGER.info("file [ " + filename + " ] successfully loaded");
			return object;
		} catch (Exception ex) {
			LOGGER.severe("error loading [ " + filename + " ] due to " + ex.getClass().getName());
			System.exit(-1);
		}
		
		return null;
	}
}
```
