## Supplementary material for "Mapping CAR T-cell design space using agent-based models": GraphCheckpoint.java

```
package arcade.sim.checkpoint;

import sim.engine.SimState;
import arcade.sim.Series;
import arcade.sim.Simulation;
import arcade.env.comp.GraphSites;
import arcade.util.Graph;
import arcade.util.Graph.*;

/**
 * Extension of {@code Checkpoint} for saving graphs.
 * 
 * @version 2.3.1
 * @since   2.3
 */

public abstract class GraphCheckpoint extends Checkpoint {
	/**
	 * Extension of {@code GraphCheckpoint} for saving a graph.
	 * <p>
	 * Checkpoint saves the graph object.
	 * Edge links are removed to save memory.
	 */
	public static class Save extends GraphCheckpoint {
		/** Prefix for file name */
		private final String PREFIX;
		
		/** Tick to save checkpoint */
		private final int TICK;
		
		/**
		 * Creates a {@code GraphCheckpoint} to save graph.
		 *
		 * @param prefix  the string prepended before extension in the output file name
		 * @param tick  the simulation tick the checkpoint is saved
		 */
		public Save(String prefix, int tick) {
			PREFIX = prefix;
			TICK = tick;
		}
		
		public void scheduleCheckpoint(SimState state, Series series, String seed) {
			state.schedule.scheduleOnce(TICK + 1, Simulation.ORDERING_CHECKPOINT, (s) -> {
				Simulation sim = (Simulation)s;
				GraphSites sites = (GraphSites)sim.getEnvironment("sites").getComponent("sites");
				
				// Get graph and remove linked edge (otherwise causes overflow).
				Graph graph = sites.getGraph();
				for (Object obj : graph.getAllEdges()) { ((Edge)obj).clear(); }
				
				Checkpoint.save(graph, PREFIX + "_" + seed);
			});
		}
	}
	
	/**
	 * Extension of {@code GraphCheckpoint} for loading a graph.
	 * <p>
	 * The graph object is set as the graph for the {@link arcade.env.comp.GraphSites}
	 * component and edges are linked.
	 */
	public static class Load extends GraphCheckpoint {
		/** Prefix for file name */
		private final String PREFIX;
		
		/**
		 * Creates a {@code GraphCheckpoint} to load graph.
		 *
		 * @param prefix  the string prepended before extension in the output file name
		 */
		public Load(String prefix) {
			PREFIX = prefix;
		}
		
		public void scheduleCheckpoint(SimState state, Series series, String seed) {
			state.schedule.scheduleOnce(0, Simulation.ORDERING_CHECKPOINT, (s) -> {
				Simulation sim = (Simulation)s;
				GraphSites sites = (GraphSites)sim.getEnvironment("sites").getComponent("sites");
				Graph graph = (Graph)Checkpoint.load(PREFIX + "_" + seed);
				
				// Set graph to loaded graph and re-link edges.
				sites.setGraph(graph);
				for (Object obj : graph.getAllEdges()) { graph.setLinks((Edge)obj); }
			});
		}
	}
}
```
