## Supplementary material for "Mapping CAR T-cell design space using agent-based models": GrowthSimulation.java

```
package arcade.sim;

import java.util.*;
import java.lang.reflect.Constructor;
import sim.engine.*;
import sim.util.distribution.*;
import arcade.sim.profiler.Profiler;
import arcade.sim.checkpoint.Checkpoint;
import arcade.agent.cell.Cell;
import arcade.agent.helper.Helper;
import arcade.env.grid.Grid;
import arcade.env.lat.Lattice;
import arcade.env.comp.Component;
import arcade.env.loc.Location;
import arcade.util.Parameter;
import arcade.util.MiniBox;

/**
 * Concrete implementation of Simulation interface for growth simulations in
 * which healthy and cancerous agents are seeded in an environment containing
 * glucose, oxygen, tgfa, and IL-2.
 * Implementation of {@link arcade.sim.Simulation} for cell growth in an
 * environment containing glucose, oxygen, and TGFa.
 * <p>
 * A {@code GrowthSimulation} starts by:
 * <ul>
 *     <li>Schedules any {@link arcade.sim.profiler.Profiler} steppables for the
 *     simulation</li>
 *     <li>Schedules any {@link arcade.sim.checkpoint.Checkpoint} steppables for
 *     the simulation</li>
 *     <li>Creates distributions of cell lifespan, age, volume, and
 *     parameters</li>
 *     <li>Schedules any {@link arcade.agent.helper.Helper} steppables for the
 *     simulation</li>
 *     <li>Sets up the environment by adding:
 *         <ul>
 *             <li><em>glucose</em> (diffused and generated by sites)</li>
 *             <li><em>oxygen</em> (diffused and generated by sites)</li>
 *             <li><em>TGFa</em> (diffused only)</li>
 *         </ul>
 *     </li>
 *     <li>Sets up agents by calling cell constructors</li>
 * </ul>
 * <p>
 * {@code GrowthSimulation} does not specify grid or lattice geometry.
 */

public abstract class GrowthSimulation extends SimState implements Simulation {
	/** Serialization version identifier */
	private static final long serialVersionUID = 0;
	
	/** Series object containing this simulation */
	final Series series;
	
	/** Random generator seed for this simulation */
	private final int seed;
	
	/** Representation object for this simulation */
	Representation representation;
	
	/** {@link arcade.env.grid.Grid} containing the agents in the simulation */
	private Grid agents;
	
	/** Map of {@link arcade.env.lat.Lattice} objects in the simulation */
	private Map<String, Lattice> environments;
	
	/** Map of molecule objects */
	private HashMap<String, MiniBox> allMolecules;
	
	/** List of maps of parameter names and {@link arcade.util.Parameter} objects */
	private ArrayList<HashMap<String, Parameter>> allParams;
	
	/** List of Normal distributions characterizing tissue cell death */
	private Normal[] deathDist;

	/** List of Normal distributions characterizing T-cell death */
	private Normal[] deathTDist;
	
	/** List of Normal distributions characterizing tissue cell volume */
	private Normal[] volDist;
	
	/** List of Normal distributions characterizing T-cell volume */
	private Normal[] volTDist;
	
	/** List of Uniform distributions characterizing initial tissue cell age */
	private Uniform[] ageDist;
	
	/** List of Uniform distributions characterizing initial T-cell age */
	private Uniform[] ageTDist;
	
	/** List of series cells lysed */
	public ArrayList<String> lysedCells;
	
	/**
	 * Simulation instance for a {@link arcade.sim.Series} for given random seed.
	 * 
	 * @param seed  the random seed for random number generator
	 * @param series  the simulation series
	 */
	GrowthSimulation(long seed, Series series) {
		super(seed);
		this.series = series;
		this.seed = (int)seed - Series.SEED_OFFSET;
	}
	
	public double getTime() { return schedule.getTime(); }
	public double getRandom() { return random.nextDouble(); }
	public double getDeathProb(int pop, int age) { 
		try {
			if ((series._popCons[pop].equals(Class.forName("arcade.agent.cell.CART4Cell").getConstructors()[0]) 
				|| series._popCons[pop].equals(Class.forName("arcade.agent.cell.CART8Cell").getConstructors()[0])))
				{ return deathTDist[pop].cdf(age); }
			else { return deathDist[pop].cdf(age); }
		} catch (ClassNotFoundException e) { e.printStackTrace(); return deathDist[pop].cdf(age); } }
	public double getNextVolume(int pop) { 
		try {
			if ((series._popCons[pop].equals(Class.forName("arcade.agent.cell.CART4Cell").getConstructors()[0]) 
				|| series._popCons[pop].equals(Class.forName("arcade.agent.cell.CART8Cell").getConstructors()[0])))
				{ return volTDist[pop].nextDouble(); }
			else { return volDist[pop].nextDouble(); }
		} catch (ClassNotFoundException e) { e.printStackTrace(); return volDist[pop].nextDouble(); } }
	public int getNextAge(int pop) { 
		try {
			if ((series._popCons[pop].equals(Class.forName("arcade.agent.cell.CART4Cell").getConstructors()[0]) 
				|| series._popCons[pop].equals(Class.forName("arcade.agent.cell.CART8Cell").getConstructors()[0])))
				{ return ageTDist[pop].nextInt(); }
			else { return ageDist[pop].nextInt(); }
		} catch (ClassNotFoundException e) { e.printStackTrace(); return ageDist[pop].nextInt(); } }
	public Map<String, Parameter> getParams(int pop) { return allParams.get(pop); }
	public Grid getAgents() { return agents; }
	public Lattice getEnvironment(String key) { return environments.get(key); }
	public HashMap<String, MiniBox> getMolecules() { return allMolecules; }
	public Series getSeries() { return series; }
	public int getSeed() { return seed; }
	public Representation getRepresentation() { return representation; }
	
	/**
	 * Extension of {@link arcade.sim.GrowthSimulation} for hexagonal geometry.
	 */
	public static class Hexagonal extends GrowthSimulation {
		/**
		 * Creates a hexagonal {@link arcade.sim.GrowthSimulation}.
		 * 
		 * @param seed  the random seed for random number generator
		 * @param series  the simulation series
		 */
		public Hexagonal(long seed, Series series) {
			super(seed, series);
			representation = new HexagonalRepresentation(series);
		}
	}
	
	
	/**
	 * Called at the start of a simulation to set up the simulation.
	 */
	public void start() { 
		super.start();
		
		// Schedule all profilers and checkpoints.
		String seedName = (seed < 10 ? "0" : "") + seed;
		for (Profiler p : series._profilers) { p.scheduleProfiler(this, series, seedName); }
		for (Checkpoint c : series._checkpoints) { c.scheduleCheckpoint(this, series, seedName); }
		
		// Create distributions for death, volume, and age for each population.
		int n = series._pops;
		deathDist = new Normal[n];
		deathTDist = new Normal[n];
		volDist = new Normal[n];
		volTDist = new Normal[n];
		ageDist = new Uniform[n];
		ageTDist = new Uniform[n];
		
		for (int i = 0; i < n; i++) {
			deathDist[i] = new Normal(series.getParam(i, "DEATH_AGE_AVG"),
				series.getParam(i, "DEATH_AGE_RANGE"), this.random);
			deathTDist[i] = new Normal(series.getParam(i, "DEATH_AGE_AVG_T"),
					series.getParam(i, "DEATH_AGE_RANGE"), this.random);
			volDist[i] = new Normal(series.getParam(i, "CELL_VOL_AVG"),
				series.getParam(i, "CELL_VOL_RANGE"), this.random);
			volTDist[i] = new Normal(series.getParam(i, "T_CELL_VOL_AVG"),
					series.getParam(i, "T_CELL_VOL_RANGE"), this.random);
			ageDist[i] = new Uniform(series.getParam(i, "CELL_AGE_MIN"),
				series.getParam(i, "CELL_AGE_MAX"), this.random);
			ageTDist[i] = new Uniform(series.getParam(i, "T_CELL_AGE_MIN"),
				series.getParam(i, "T_CELL_AGE_MAX"), this.random);
		}
		
		// List of cell parameters.
		String[] paramList = new String[] { "NECRO_FRAC", "SENES_FRAC", 				// TissueCell parameters without CAR implementation
				"ENERGY_THRESHOLD", "MAX_HEIGHT", "ACCURACY", "AFFINITY", 
				"DEATH_AGE_AVG", "DIVISION_POTENTIAL", "META_PREF", "MIGRA_THRESHOLD",
				"CAR_ANTIGENS_HEALTHY", "CAR_ANTIGENS_CANCER", "SELF_TARGETS",			// TissueCell parameters for CAR implementation
				"DIVISION_POTENTIAL_T", "EXHAU_FRAC", "ANERG_FRAC", "PROLI_FRAC",   	// CARTCell specific parameters
				"META_PREF_IL2", "META_PREF_ACTIVE", "GLUC_UPTAKE_RATE", 
				"GLUC_UPTAKE_RATE_IL2", "GLUC_UPTAKE_RATE_ACTIVE", "SEARCH_ABILITY",   
				"MAX_ANTIGEN_BINDING", "CARS", "SELF_RECEPTORS", "CAR_AFFINITY",   
				"CAR_ALPHA", "CAR_BETA", "SELF_RECEPTOR_AFFINITY", "SELF_ALPHA",
				"SELF_BETA", "CONTACT_FRAC" };
		boolean[] paramFrac =  new boolean[] { true, true, false, false, true, true, 	// TissueCell parameters without CAR implementation
				false, false, true, false, 												
				false, false, false,													// TissueCell parameters for CAR implementation
				false, true, true, true, false, false, false, false, false, false,    			// CARTCell specific parameters
				false, false, false, false, false, false, false, false, false, false };
		
		// Create starting distributions for all cell agent parameters.
		allParams = new ArrayList<>();
		for (int pop = 0; pop < series._pops; pop++) {
			HashMap<String, Parameter> params = new HashMap<>();
			
			for (int p = 0; p < paramList.length; p++) {
				String param = paramList[p];
				params.put(param, new Parameter(series.getParam(pop, param),
					series.getParam(pop, "HETEROGENEITY"),
					paramFrac[p], this.random));
			}
			
			allParams.add(params);
		}
		
		// Create molecules.
		allMolecules = new HashMap<>();
		String[] moleculeList = new String[] { "GLUCOSE", "OXYGEN", "TGFA", "IL2" };
		int[] moleculeCodes = new int[] { MOL_GLUCOSE, MOL_OXYGEN, MOL_TGFA, MOL_IL2 };
		for (int m = 0; m < moleculeList.length; m++) {
			String molecule = moleculeList[m];
			MiniBox box = series.getParams(molecule);
			box.put("code", moleculeCodes[m]);
			allMolecules.put(molecule, box);
		}
		
		// Schedule all helpers.
		for (Helper h : series._helpers) { h.scheduleHelper(this); }
		
		// Create lysed cell list
		this.lysedCells = new ArrayList<String>();
		
		// Call setup methods.
		setupEnvironment();
		setupAgents();		
	}
	
	/**
	 * Called at the end of a simulation.
	 * <p>
	 * The {@code saveProfile()} method of all profilers are called here.
	 * Therefore, if a simulation does not finish, no profile results are saved.
	 */
	public void finish() {
		super.finish();
		
		// Save all profiler results.
		for (Profiler p : series._profilers) { p.saveProfile(this, series, seed); }
	}
	
	/**
	 * {@inheritDoc}
	 * <p>
	 * Glucose and oxygen are added with {@link arcade.env.comp.Diffuser} and 
	 * {@link arcade.env.comp.Generator} components.
	 * TGFa is added with a {@link arcade.env.comp.Generator} component.
	 * Additional components are also scheduled here.
	 */
	public void setupEnvironment() {
		environments = new HashMap<>();
		
		// Add sites.
		Lattice sites = representation.getNewLattice(0);
		environments.put("sites", sites);
		
		// Schedule components.
		for (Component c : series._components) { c.scheduleComponent(this); }
		
		// Add glucose to environment (diffused and generated).
		Lattice glucose = representation.getNewLattice(0);
		glucose.addComponent(this, Lattice.DIFFUSED, allMolecules.get("GLUCOSE"));
		glucose.addComponent(this, Lattice.GENERATED, allMolecules.get("GLUCOSE"));
		environments.put("glucose", glucose);
		
		// Add oxygen to environment (diffused and generated).
		Lattice oxygen = representation.getNewLattice(0);
		oxygen.addComponent(this, Lattice.DIFFUSED, allMolecules.get("OXYGEN"));
		oxygen.addComponent(this, Lattice.GENERATED, allMolecules.get("OXYGEN"));
		environments.put("oxygen", oxygen);
		
		// Add tgfa to environment (diffused).
		Lattice tgfa = representation.getNewLattice(allMolecules.get("TGFA").getDouble("CONCENTRATION"));
		tgfa.addComponent(this, Lattice.DIFFUSED, allMolecules.get("TGFA"));
		environments.put("tgfa", tgfa);
		
		// Add IL-2 to environment (diffused).
		Lattice IL2 = representation.getNewLattice(allMolecules.get("IL2").getDouble("CONCENTRATION"));
		IL2.addComponent(this, Lattice.DIFFUSED, allMolecules.get("IL2"));
		environments.put("IL-2", IL2);
	}
	
	/**
	 * {@inheritDoc}
	 * <p>
	 * The number of agents added for each population is tracked and updates the
	 * {@link arcade.sim.Series} {@code _popCounts} array.
	 * Cells are added by calling instances of their constructors, which are 
	 * defined by the {@link arcade.sim.Series}.
	 */
	public void setupAgents() {
		agents = representation.getNewGrid();
		
		if (series._init == 0) { return; }
		
		// Initialize variables.
		ArrayList<Location> locations;
		int n;
		int sum;
		int[] cumCounts;
		
		// If plating is dish.
		if ( series._plate.equals("dish") ) {
			// Get list of all locations.
			locations = representation.getLocations(series._radius, series._height);
			Simulation.shuffle(locations, this.random);
			
			// Calculate the bounds for percentages.
			if (series._init == Series.FULL_INIT) { n = locations.size(); }
			else { n = series._init; }
			
			sum = 0;
			cumCounts = new int[series._pops];
			for (int pop = 0; pop < series._pops; pop++) {
				sum += Math.ceil(series._popFrac[pop]*n);
				cumCounts[pop] = (series._popFrac[pop] == 0 ? -1 : sum);
			}
		}
		
		// If plating is spheroid or unspecified.
		else {
			// Get locations for cells.
			locations = representation.getInitLocations(series._init);
			Simulation.shuffle(locations, this.random);
			
			// Calculate the bounds for percentages.
			n = locations.size();
			sum = 0;
			cumCounts = new int[series._pops];
			for (int pop = 0; pop < series._pops; pop++) {
				sum += Math.ceil(series._popFrac[pop]*n);
				cumCounts[pop] = (series._popFrac[pop] == 0 ? -1 : sum);
			}
		}
		
		// Iterate through locations and swap constructor as needed.
		try {
			int pop = 0;
			int i = 0;
			series._popCounts = new int[series._pops];
			Constructor<?> cons = series._popCons[pop];
			MiniBox box = series._popBoxes[pop];
			
			do {
				if (i == cumCounts[pop]) { cons = series._popCons[++pop]; }
				if (cumCounts[pop] == -1) { cons = series._popCons[++pop]; }
				else {
					Cell c;
					if (cons.equals(Class.forName("arcade.agent.cell.CART8Cell").getConstructors()[0])
						|| cons.equals(Class.forName("arcade.agent.cell.CART4Cell").getConstructors()[0])) {
						c = (Cell)(cons.newInstance(this, pop, locations.get(i),
								getNextVolume(pop), getNextAge(pop), getParams(pop)));
					}
					
					else {
						c = (Cell)(cons.newInstance(this, pop, locations.get(i),
								getNextVolume(pop), getNextAge(pop), getParams(pop), box));
					}
					agents.addObject(c, c.getLocation());
					c.setStopper(schedule.scheduleRepeating(0, ORDERING_CELLS, c));
					series._popCounts[pop]++;
					i++;
				}
			} while (i < n);
		} catch (Exception e) { e.printStackTrace(); System.exit(1); }
	}
}
```
