## Supplementary material for "Mapping CAR T-cell design space using agent-based models": HexagonalRepresentation.java

```
package arcade.sim;

import java.util.ArrayList;
import arcade.sim.Simulation.Representation;
import arcade.env.grid.*;
import arcade.env.lat.*;
import arcade.env.loc.*;

/** 
 * Implements {@link arcade.sim.Simulation.Representation} for hexagonal representation.
 * <p>
 * Cell agents exist on a hexagonal grid and molecules in the environment diffuse
 * on a triangular lattice, such that each hexagon corresponds to 6 triangles.
 * The hexagonal locations are defined in the (u, v, w, z) coordinate space such that
 * (0,0,0,0) is the hexagon in the center of the simulation.
 * The triangular locations are defined in the (x, y, z) coordinate space such that
 * (0,0,0) is the triangle in the top left of the center slice of the simulation.
 * Because environment radius is guaranteed to be even, the top left triangle of
 * the corresponding triangular lattices is always pointed down.
 *
 * @version 2.3.10
 * @since   2.0
 */

public class HexagonalRepresentation implements Representation {
	/** Series object containing this simulation */
	final Series series;
	
	/** Length of the simulation lattice (x direction) */
	private final int length;
	
	/** Width of the simulation lattice (y direction) */
	private final int width;
	
	/** Depth of the simulation lattice (z direction) */
	private final int depth;
	
	/**
	 * Representation with hexagonal geometry.
	 * <p>
	 * Passes {@link arcade.sim.Series} to {@link arcade.env.loc.HexLocation} to
	 * update static configuration variables for the entire simulation.
	 * Length, width, and depth of the triangular lattice are calculated based
	 * on radius and height of the hexagonal grid.
	 * 
	 * @param series  the simulation series
	 */
	public HexagonalRepresentation(Series series) {
		this.series = series;
		HexLocation.updateConfigs(series);
		
		// Calculate length, width, and depth for lattice.
		length = 6*series._radiusBounds - 3;
		width = 4*series._radiusBounds - 2;
		depth = 2*series._heightBounds - 1;
	}
	
	public Grid getNewGrid() { return new HexAgentGrid(); }
	
	public Lattice getNewLattice(double val) {
		return new TriEnvLat(length, width, depth, val);
	}
	
	/**
	 * {@inheritDoc}
	 * <p>
	 * Spanning locations use the hexagons aligned with the axes, i.e., all 
	 * (u, v, w) for which one of the values is zero.
	 */
	public Location[][][] getSpanLocations() {
		int radius = series._radius;
		int height = series._height;
		
		Location[][][] span = new Location[2*height - 1][radius][6];
		int k;
		
		for (int z = -height + 1; z < height; z++) {
			for (int r = 0; r < series._radius; r++) {
				k = z + height - 1;
				span[k][r] = getLocationSet(r, z);
			}
		}
		
		return span;
	}
	
	/**
	 * {@inheritDoc}
	 * <p>
	 * Center location in hexagonal grid located at (0,0,0,0).
	 */
	public Location getCenterLocation() { return new HexLocation(0,0,0,0); }
	
	/**
	 * Returns the axis-aligned locations for a given radius.
	 * 
	 * @param r  the radius from the center of the environment
	 * @param z  the z axis coordinate
	 * @return  the list of locations
	 */
	private static HexLocation[] getLocationSet(int r, int z) {
		return new HexLocation[] {
			new HexLocation(0, r, -r, z),
			new HexLocation(0, -r, r, z),
			new HexLocation(r, 0, -r, z),
			new HexLocation(-r, 0, r, z),
			new HexLocation(r, -r, 0, z),
			new HexLocation(-r, r, 0, z)
		};
	}
	
	/**
	 * {@inheritDoc}
	 * <p>
	 * Includes locations in an approximate sphere of the given radius.
	 * For 2D simulations (height = 1), includes locations within a circle of
	 * the given radius.
	 */
	public ArrayList<Location> getInitLocations(int radius) {
		// Return single slice for 2D case.
		if (series._height == 1) {
			if (radius == Series.FULL_INIT) { return getLocations(series._radius, 1); }
			else { return getLocations(radius, 1); }
		}
		
		ArrayList<Location> locations = new ArrayList<>();
		HexLocation loc = new HexLocation(0,0,0,0);
		
		if (radius == 1) { locations.add(loc); }
		else if (radius == Series.FULL_INIT) { locations.addAll(getLocations(series._radius, series._height)); }
		else {
			// Calculate length of hypotenuse.
			double side = loc.getGridSize()/Math.sqrt(3);
			double len = (1.5*radius - 1) + ((radius & 1) == 0 ? 0 : 0.5);
			double c = len*side;
			
			// Determine radius for each slice to approximate a sphere.
			for (int i = 0; i < series._height; i++) {
				// Calculate lengths of the other two sides of the triangle.
				double b = i*loc.getHeight();
				double a = Math.sqrt(c*c - b*b);
				
				// Check if a is not a number.
				if (a == a) {
					// Calculate radius corresponding to triangle length.
					int ah = (int)Math.round(a/side);
					int r = (int)(2*Math.ceil(ah/3.0) - 1 + (ah - 1)%3);
					
					// Add locations within that radius to list.
					locations.addAll(getSlice(r, i));
					if (i != 0) { locations.addAll(getSlice(r, -i)); }
				}
			}
		}
		
		return locations;
	}
	
	/**
	 * Gets a list of locations within a circle of the given radius.
	 * 
	 * @param radius  the radius of the circle bounds
	 * @param height  the z axis coordinate
	 * @return  a list of locations   
	 */
	private ArrayList<Location> getSlice(int radius, int height) {
		ArrayList<Location> locations = new ArrayList<>();
		
		for (int u = 1 - radius; u < radius; u++) {
			for (int v = 1 - radius; v < radius; v++) {
				for (int w = 1 - radius; w < radius; w++) {
					if (u + v + w == 0) {
						locations.add(new HexLocation(u,v,w,height));
					}
				}
			}
		}
		
		return locations;
	}
	
	public ArrayList<Location> getLocations(int radius, int height) {
		ArrayList<Location> locations = new ArrayList<>();
		
		for (int u = 1 - radius; u < radius; u++) {
			for (int v = 1 - radius; v < radius; v++) {
				for (int w = 1 - radius; w < radius; w++) {
					if (u + v + w == 0) {
						for (int z = 1 - height; z < height; z++) {
							locations.add(new HexLocation(u,v,w,z));
						}
					}
				}
			}
		}
		
		return locations;
	}
}
```
