## Supplementary material for "Mapping CAR T-cell design space using agent-based models": GraphProfiler.java

```
package arcade.sim.profiler;

import sim.engine.*;
import arcade.sim.*;
import arcade.env.comp.GraphSites;
import arcade.env.comp.GraphSites.*;
import arcade.util.Graph;

/** 
 * Extension of {@code Profiler} to output graph structure and hemodynamic
 * properties.
 * <p>
 * The output JSON includes:
 * <ul>
 *      <li><strong>{@code seed}</strong>: random seed of the simulation</li>
 *      <li><strong>{@code config}</strong>: summary of model setup from
 *         {@code toJSON} method in {@link arcade.sim.Series}</li>
 *     <li><strong>{@code helpers}</strong>: list of
 *         {@link arcade.agent.helper.Helper} objects</li>
 *     <li><strong>{@code components}</strong>: list of
 *         {@link arcade.env.comp.Component} objects</li>
 *     <li><strong>{@code timepoints}</strong>: list of timepoints, where each
 *        timepoint contains lists of edges and nodes in the graph</li>
 * </ul>
 * 
 * @version 2.3.3
 * @since   2.3
 */

public class GraphProfiler extends Profiler {
	/** Serialization version identifier */
	private static final long serialVersionUID = 0;
	
	/** Suffix for file name */
	private final String SUFFIX;
	
	/** Output file path */
	private String FILE_PATH;
	
	/** Profiler results for each timepoint */
	private String timepoints;
	
	/**
	 * Creates {@code GraphProfiler} that is stepped at given interval.
	 *
	 * @param interval  the number of ticks (minutes) between profiles
	 * @param suffix  the string appended before extension in the output file name
	 */
	public GraphProfiler(int interval, String suffix) {
		super(interval);
		this.SUFFIX = suffix;
	}
	
	public void scheduleProfiler(Simulation sim, Series series, String seed) {
		((SimState)sim).schedule.scheduleRepeating(1, Simulation.ORDERING_PROFILER, this, INTERVAL);
		FILE_PATH = series.getPrefix() + seed + SUFFIX + ".json";
		timepoints = "";
	}
	
	public void saveProfile(SimState state, Series series, int seed) {
		String json = "\t\"seed\": " + seed + ",\n" +
				"\t\"config\": {\n" + series.configToJSON() + "\t},\n" +
				"\t\"helpers\": [\n" + series.helpersToJSON() + "\t],\n" +
				"\t\"components\": [\n" + series.componentsToJSON() + "\t],\n" +
				"\t\"timepoints\": [\n" + timepoints.replaceFirst(",$","") + "\t]";
		Profiler.write(json, FILE_PATH);
	}
	
	/**
	 * Tracks graph edges and nodes.
	 *
	 * @param state  the MASON simulation state
	 */
	public void step(SimState state) {
		Simulation sim = (Simulation)state;
		GraphSites sites = (GraphSites)sim.getEnvironment("sites").getComponent("sites");
		Graph graph = sites.getGraph();
		String timepoint = "";
		
		// Go through each location and compile locations and cells.
		StringBuilder sb = new StringBuilder();
		for (Object obj : graph.getAllEdges()) {
			SiteEdge edge = (SiteEdge)obj;
			SiteNode from = edge.getFrom();
			SiteNode to = edge.getTo();
			sb.append("\t\t\t\t[")
					.append(from.toJSON()).append(",")
					.append(to.toJSON()).append(",")
					.append(edge.toJSON()).append("],\n");
		}
		
		// Add time, molecules, and cells to timepoint.
		timepoint += "\"time\": " + (sim.getTime() - 1)/60/24 + ",\n";
		timepoint += "\t\t\t\"graph\": [\n" + sb.toString().replaceFirst(",$","") + "\t\t\t]";
		
		// Add timepoint to full timepoints string.
		timepoints += "\t\t{\n\t\t\t" + timepoint + "\n\t\t},\n";
	}
}
```
