## Supplementary material for "Mapping CAR T-cell design space using agent-based models": GrowthProfiler.java

```
package arcade.sim.profiler;

import java.util.ArrayList;
import sim.engine.*;
import sim.util.Bag;
import arcade.sim.*;
import arcade.env.loc.*;
import arcade.agent.cell.*;

/** 
 * Extension of {@code Profiler} to output cell properties and molecule
 * concentrations.
 * <p>
 * The output JSON includes:
 * <ul>
 *     <li><strong>{@code seed}</strong>: random seed of the simulation</li>
 *     <li><strong>{@code config}</strong>: summary of model setup from
 *         {@code toJSON} method in {@link arcade.sim.Series}</li>
 *     <li><strong>{@code helpers}</strong>: list of
 *         {@link arcade.agent.helper.Helper} objects</li>
 *     <li><strong>{@code components}</strong>: list of
 *         {@link arcade.env.comp.Component} objects</li>
 *     <li><strong>{@code parameters}</strong>: list of parameters for the
 *         environment and all cell populations</li>
 *     <li><strong>{@code timepoints}</strong>: list of timepoints, where each
 *         timepoint contains molecule concentrations and a list of cells and
 *         cell locations (cell properties implemented by the {@code toJSON}
 *         method of {@link arcade.agent.cell.Cell})</li>
 * </ul>
 */

public class GrowthProfiler extends Profiler {
	/** Serialization version identifier */
	private static final long serialVersionUID = 0;
	
	/** Names of molecules */
	private final String[] MOLS = new String[] { "glucose", "oxygen", "tgfa", "IL-2" };
	
	/** Suffix for file name */
	private final String SUFFIX;
	
	/** Output file path */
	private String FILE_PATH;
	
	/** Array of locations spanning the environment */
	private Location[][][] SPAN;
	
	/** List of all agent locations */
	private ArrayList<Location> LOCATIONS;
	
	/** Profiler results for each timepoint */
	private String timepoints;
	 
	/**
	 * Creates {@code GrowthProfiler} that is stepped at given interval.
	 * 
	 * @param interval  the number of ticks (minutes) between profiles
	 * @param suffix  the string appended before extension in the output file name
	 */
	public GrowthProfiler(int interval, String suffix) {
		super(interval);
		this.SUFFIX = suffix;
	}
	
	public void scheduleProfiler(Simulation sim, Series series, String seed) {
		((SimState)sim).schedule.scheduleRepeating(1, Simulation.ORDERING_PROFILER, this, INTERVAL);
		FILE_PATH = series.getPrefix() + seed + SUFFIX + ".json";
		SPAN = sim.getRepresentation().getSpanLocations();
		LOCATIONS = sim.getRepresentation().getLocations(series._radius, series._height);
		timepoints = "";
	}
	
	public void saveProfile(SimState state, Series series, int seed) {
		String json = "\t\"seed\": " + seed + ",\n" +
			"\t\"config\": {\n" + series.configToJSON() + "\t},\n" +
			"\t\"helpers\": [\n" + series.helpersToJSON() + "\t],\n" +
			"\t\"components\": [\n" + series.componentsToJSON() + "\t],\n" +
			"\t\"parameters\": {\n" + series.paramsToJSON() + "\t},\n" +
			"\t\"timepoints\": [\n" + timepoints.replaceFirst(",$","") + "\t]";
		Profiler.write(json, FILE_PATH);
	}
	
	/**
	 * Tracks cell information at each occupied {@link arcade.env.grid.Grid} location
	 * and molecule concentrations.
	 * 
	 * @param state  the MASON simulation state
	 */
	public void step(SimState state) {
		Simulation sim = (Simulation)state;
		String timepoint = "";
		
		// Go through each location and compile locations and cells.
		String cells = "";
		for (Location loc : LOCATIONS) {
			Bag bag = sim.getAgents().getObjectsAtLocation(loc);
			if (bag != null) {
				String c = "";
				for (Object obj : bag) { c += ((Cell)obj).toJSON() + ","; }
				cells += "\t\t\t\t[" + loc.toJSON() + ",[" + c.replaceFirst(",$","") + "]],\n";
			}
		}
		
		// Go through each grid and compile concentrations.
		String mols = "";
		for (int m = 0; m < 4; m++) {
			String mol = "";
			for (Location[][] locations : SPAN) {
				mol += "\t\t\t\t\t" + sim.getEnvironment(MOLS[m]).toJSON(locations) + ",\n";
			}
			mols += "\t\t\t\t\"" + MOLS[m] + "\": [\n" + mol.replaceFirst(",$","") + "\t\t\t\t],\n";
		}
		
		// Add time, molecules, and cells to timepoint.
		timepoint += "\"time\": " + (sim.getTime() - 1)/60/24 + ",\n";
		timepoint += "\t\t\t\"molecules\": {\n" + mols.replaceFirst(",$","") + "\t\t\t},\n";
		timepoint += "\t\t\t\"cells\": [\n" + cells.replaceFirst(",$","") + "\t\t\t]";
		
		// Add timepoint to full timepoints string.
		timepoints += "\t\t{\n\t\t\t" + timepoint + "\n\t\t},\n";
	}
}
```
