## Supplementary material for "Mapping CAR T-cell design space using agent-based models": LysisProfiler.java

```
package arcade.sim.profiler;

import java.util.ArrayList;
import sim.engine.*;
import arcade.sim.*;

/** 
 * Extension of {@code Profiler} to output tissue cell lysis by CAR T-cells.
 * <p>
 * The output JSON includes:
 * <ul>
 *     <li><strong>{@code seed}</strong>: random seed of the simulation</li>
 *     <li><strong>{@code config}</strong>: summary of model setup from
 *         {@code toJSON} method in {@link arcade.sim.Series}</li>
 *     <li><strong>{@code helpers}</strong>: list of
 *         {@link arcade.agent.helper.Helper} objects</li>
 *     <li><strong>{@code components}</strong>: list of
 *         {@link arcade.env.comp.Component} objects</li>
 *     <li><strong>{@code parameters}</strong>: list of parameters for the
 *         environment and all cell populations</li>
 *     <li><strong>{@code timepoints}</strong>: list of timepoints, where each
 *         timepoint contains a list of cells killed at that timepoint</li>
 * </ul>
 */

public class LysisProfiler extends Profiler {
	/** Serialization version identifier */
	private static final long serialVersionUID = 0;
	
	/** Suffix for file name */
	private final String SUFFIX;
	
	/** Output file path */
	private String FILE_PATH;
	
	/** Profiler results for each timepoint */
	private String timepoints;
	 
	/**
	 * Creates {@code GrowthProfiler} that is stepped at given interval.
	 * 
	 * @param interval  the number of ticks (minutes) between profiles
	 * @param suffix  the string appended before extension in the output file name
	 */
	public LysisProfiler(int interval, String suffix) {
		super(interval);
		this.SUFFIX = suffix;
	}
	
	public void scheduleProfiler(Simulation sim, Series series, String seed) {
		((SimState)sim).schedule.scheduleRepeating(1, Simulation.ORDERING_PROFILER, this, INTERVAL);
		FILE_PATH = series.getPrefix() + seed + SUFFIX + ".json";
		timepoints = "";
	}
	
	public void saveProfile(SimState state, Series series, int seed) {
		String json = "\t\"seed\": " + seed + ",\n" +
			"\t\"config\": {\n" + series.configToJSON() + "\t},\n" +
			"\t\"helpers\": [\n" + series.helpersToJSON() + "\t],\n" +
			"\t\"components\": [\n" + series.componentsToJSON() + "\t],\n" +
			"\t\"parameters\": {\n" + series.paramsToJSON() + "\t},\n" +
			"\t\"timepoints\": [\n" + timepoints.replaceFirst(",$","") + "\t]";
		Profiler.write(json, FILE_PATH);
	}
	
	/**
	 * Tracks lysed cell information.
	 * 
	 * @param state  the MASON simulation state
	 */
	public void step(SimState state) {
		Simulation sim = (Simulation)state;
		GrowthSimulation growthSim = (GrowthSimulation)sim;
		ArrayList<String> lysedCells = growthSim.lysedCells;
		String timepoint = "";
		
		// Go through each location and compile locations and cells.
		String cells = "";
		for (int i = 0; i < lysedCells.size(); i++) {
			cells += "\t\t\t\t" + lysedCells.get(i) + ",\n";
		}
		
		
		// Add time, molecules, and cells to timepoint.
		timepoint += "\"time\": " + (sim.getTime() - 1)/60/24 + ",\n";
		timepoint += "\t\t\t\"cells\": [\n" + cells.replaceFirst(",$","") + "\t\t\t]";
		
		// Add timepoint to full timepoints string.
		timepoints += "\t\t{\n\t\t\t" + timepoint + "\n\t\t},\n";
	}
}
```
