## Supplementary material for "Mapping CAR T-cell design space using agent-based models": ParameterProfiler.java

```
package arcade.sim.profiler;

import java.util.Map;
import java.util.ArrayList;
import sim.engine.*;
import sim.util.Bag;
import arcade.sim.*;
import arcade.env.loc.*;
import arcade.agent.cell.*;
import arcade.util.Parameter;

/** 
 * Extension of {@code Profiler} to output cell parameter values.
 * <p>
 * The output JSON includes:
 * <ul>
 *     <li><strong>{@code seed}</strong>: random seed of the simulation</li>
 *     <li><strong>{@code config}</strong>: summary of model setup from
 *         {@code toJSON} method in {@link arcade.sim.Series}</li>
 *     <li><strong>{@code helpers}</strong>: list of
 *         {@link arcade.agent.helper.Helper} objects</li>
 *     <li><strong>{@code components}</strong>: list of
 *         {@link arcade.env.comp.Component} objects</li>
 *     <li><strong>{@code timepoints}</strong>: list of timepoints, where each
 *        timepoint contains lists of cell locations and parameter values
 *        for each cell</li>
 * </ul>
 */

public class ParameterProfiler extends Profiler {
	/** Serialization version identifier */
	private static final long serialVersionUID = 0;
	
	/** Suffix for file name */
	private final String SUFFIX;

	/** List of parameter names for tissue cells */
	private String[] PARAM_NAMES_TISSUE;

	/** List of parameter names for CAR T-cells */
	private String[] PARAM_NAMES_CART;
	
	/** List of parameter types for tissue cells */
	private boolean[] PARAM_TYPES_TISSUE;
	
	/** List of parameter types for CAR T-cells */
	private boolean[] PARAM_TYPES_CART;
	
	/** Output file path */
	private String FILE_PATH;
	
	/** List of all agent locations */
	private ArrayList<Location> LOCATIONS;
	
	/** Profiler results for each timepoint */
	private String timepoints;

	/**
	 * Creates {@code ParameterProfiler} that is stepped at given interval.
	 * 
	 * @param interval  the number of ticks (minutes) between profiles
	 * @param suffix  the string appended before extension in the output file name
	 */
	public ParameterProfiler(int interval, String suffix) {
		super(interval);
		this.SUFFIX = suffix;
	}
	
	public void scheduleProfiler(Simulation sim, Series series, String seed) {
		((SimState)sim).schedule.scheduleRepeating(1, Simulation.ORDERING_PROFILER, this, INTERVAL);
		FILE_PATH = series.getPrefix() + seed + SUFFIX + ".json";
		
		// TissueCell parameters
		PARAM_NAMES_TISSUE = new String[] {
			"NECRO_FRAC", "SENES_FRAC", "ENERGY_THRESHOLD", "MAX_HEIGHT",
			"ACCURACY", "AFFINITY", "DEATH_AGE_AVG", "DIVISION_POTENTIAL",
			"META_PREF", "MIGRA_THRESHOLD", "CAR_ANTIGENS", "SELF_TARGETS" };
		PARAM_TYPES_TISSUE =  new boolean[] { true, true, true, true, true, true, false,  
			false, true, true, false, false };
		
		// CARTCell parameters
		PARAM_NAMES_CART = new String[] {
			"SENES_FRAC", "PROLI_FRAC", "EXHAU_FRAC", "ANERG_FRAC", 
			"ENERGY_THRESHOLD", "ACCURACY", "DEATH_AGE_AVG", "DIVISION_POTENTIAL_T", 
			"META_PREF", "META_PREF_IL2", "META_PREF_ACTIVE",  
			"GLUC_UPTAKE_RATE", "GLUC_UPTAKE_RATE_IL2", "GLUC_UPTAKE_RATE_ACTIVE",
			"MAX_ANTIGEN_BINDING", "CARS", "SELF_RECEPTORS", "CAR_AFFINITY",
			"SELF_RECEPTOR_AFFINITY", "SELF_ALPHA", "SELF_BETA", "CONTACT_FRAC"};
		PARAM_TYPES_CART = new boolean[] { true, true, true, true, true, true, false, 
			false, true, true, true, true, true, true, false, false, false, false, 
			false, true, true, true };
	
		LOCATIONS = sim.getRepresentation().getLocations(series._radius, series._height);
		timepoints = "";
	}
	
	public void saveProfile(SimState state, Series series, int seed) {
		String json = "\t\"seed\": " + seed + ",\n" +
				"\t\"config\": {\n" + series.configToJSON() + "\t},\n" +
				"\t\"helpers\": [\n" + series.helpersToJSON() + "\t],\n" +
				"\t\"components\": [\n" + series.componentsToJSON() + "\t],\n" +
				"\t\"timepoints\": [\n" + timepoints.replaceFirst(",$","") + "\t]";
		Profiler.write(json, FILE_PATH);
	}
	
	/**
	 * Tracks cell parameters at each occupied {@link arcade.env.grid.Grid} location.
	 *
	 * @param state  the MASON simulation state
	 */
	public void step(SimState state) {
		Simulation sim = (Simulation)state;
		String timepoint = "";
		
		// Go through each location and compile locations and cells.
		String cells = "";
		for (Location loc : LOCATIONS) {
			Bag bag = sim.getAgents().getObjectsAtLocation(loc);
			if (bag != null) {
				String c = "";
				for (Object obj : bag) {
					Cell agent = (Cell)obj;
					if (agent.getCode() == Cell.CODE_T_CELL) { 
						CARTCell cell = (CARTCell)obj;
						Map<String, Parameter> params = cell.getParams();
						String paramList = "";
						
						for (int i = 0; i < PARAM_NAMES_CART.length; i++) {
							double value = params.get(PARAM_NAMES_CART[i]).getMu();
							if (PARAM_TYPES_CART[i]) { paramList += String.format("%.4f,", value); }
							else { paramList += String.format("%d,", (int)value); }
						}
						
						c += "[" + cell.getTCode() + "," + cell.getPop() + ","
							+ cell.getType() + "," + cell.getLocation().getPosition()
							+ ",[" + paramList.replaceFirst(",$","") + "," + cell.divisions + "]],";
					}
					else {
						TissueCell cell = (TissueCell)obj;
						if (cell.getCode() == Cell.CODE_H_CELL) { PARAM_NAMES_TISSUE[10] = "CAR_ANTIGENS_HEALTHY"; }
						else { PARAM_NAMES_TISSUE[10] = "CAR_ANTIGENS_CANCER"; }
						Map<String, Parameter> params = cell.getParams();
						String paramList = "";
						
						for (int i = 0; i < PARAM_NAMES_TISSUE.length; i++) {
							double value = params.get(PARAM_NAMES_TISSUE[i]).getMu();
							if (PARAM_TYPES_TISSUE[i]) { paramList += String.format("%.4f,", value); }
							else { paramList += String.format("%d,", (int)value); }
						}
						
						c += "[" + cell.getCode() + "," + cell.getPop() + ","
							+ cell.getType() + "," + cell.getLocation().getPosition()
							+ ",[" + paramList.replaceFirst(",$","") + "]],";
					}
				}
				cells += "\t\t\t\t[" + loc.toJSON() + ",[" + c.replaceFirst(",$","") + "]],\n";
			}
		}
		
		// Add time and cells to timepoint.
		timepoint += "\"time\": " + (sim.getTime() - 1)/60/24 + ",\n";
		timepoint += "\t\t\t\"cells\": [\n" + cells.replaceFirst(",$","") + "\t\t\t]";
		
		// Add timepoint to full timepoints string.
		timepoints += "\t\t{\n\t\t\t" + timepoint + "\n\t\t},\n";
	}
}
```
