## Supplementary material for "Mapping CAR T-cell design space using agent-based models": Profiler.java

```
package arcade.sim.profiler;

import java.io.*;
import sim.engine.*;
import arcade.sim.Series;
import arcade.sim.Simulation;

/**
 * A {@code Profiler} object captures simulation data and writes to a JSON file.
 * <p>
 * More than one {@code Profiler} can be scheduled for a given {@link arcade.sim.Simulation}.
 * When using {@code write}, the file will be created (including any directories)
 * if it does not exist.
 * If the file already exists, contents will be appended to the contents of the
 * file (rather than overwriting the file).
 * 
 * @version 2.3.0
 * @since   2.3
 */

public abstract class Profiler implements Steppable {
	/** Interval (in ticks) between profiler calls */
	final int INTERVAL;
	
	/**
	 * Creates {@code Profiler} stepped at the given interval
	 * 
	 * @param interval  the number of ticks (minutes) between profiles
	 */
	Profiler(int interval) { INTERVAL = interval; }
	
	/**
	 * Adds the {@code Profiler} to the simulation schedule.
	 * 
	 * @param sim  the simulation instance
	 * @param series  the current simulation series
	 * @param seed  the random number generator seed
	 */
	public abstract void scheduleProfiler(Simulation sim, Series series, String seed);
	
	/**
	 * Saves the {@code Profiler} to a file.
	 * 
	 * @param state  the MASON simulation state
	 * @param series  the current simulation series
	 * @param seed  the random number generator seed
	 */
	public abstract void saveProfile(SimState state, Series series, int seed);
	
	/**
	 * Writes the JSON object to a file.
	 * <p>
	 * Paths that do not exist will be created.
	 * If the file already exists, output will be appended.
	 *
	 * @param json  the combined output JSON file
	 * @param path  the path to write the file
	 */
	static void write(String json, String path) {
		FileWriter fw = null;
		BufferedWriter bw = null;
		PrintWriter pw = null;
		
		try {
			File outfile = new File(path);
			outfile.getParentFile().mkdirs();
			fw = new FileWriter(outfile, true);
			bw = new BufferedWriter(fw);
			pw = new PrintWriter(bw);
			pw.print("{\n" + json + "\n}");
		} catch (IOException e) { e.printStackTrace(); }
		finally {
			try {
				if (pw != null) { pw.close(); }
				else if (bw != null) { bw.close(); }
				else if (fw != null) {fw.close(); }
				else { }
			} catch (IOException e) { e.printStackTrace(); }
		}
	}
}
```
