## Supplementary material for "Mapping CAR T-cell design space using agent-based models": Series.java

```
package arcade.sim;

import java.util.ArrayList;
import java.util.HashMap;
import java.util.logging.Logger;
import java.text.DecimalFormat;
import java.lang.reflect.Constructor;
import sim.engine.SimState;
import sim.display.GUIState;
import arcade.agent.helper.*;
import arcade.env.comp.*;
import arcade.sim.profiler.*;
import arcade.sim.checkpoint.*;
import arcade.util.*;

/** 
 * Container for a series of {@link arcade.sim.Simulation} objects, differing only
 * in random seed.
 * <p>
 * The class is instantiated by parsing an XML document specifying model setup.
 * Constructors for the {@link arcade.sim.Simulation} objects are built, but not
 * called until the series is run.
 * {@code Series} objects that are not valid are marked as {@code skip} and are
 * not run.
 * <p>
 * {@link arcade.sim.Simulation} objects are passed their parent {@code Series}
 * object and have access to fields with the "_" prefix.
 *
 * @version 2.3.31
 * @since   2.2
 */

public class Series {
	/** Logger for {@code Series} */
	private final static Logger LOGGER = Logger.getLogger(Series.class.getName());
	
	/** Code for hexagonal geometry */
	private static final int COORD_HEX = 0;
	
	/** List of geometry names */
	private static final String[] COORD_NAMES = new String[] { "Hexagonal" };
	
	/** Placeholder integer for initialization of agents at all locations */
	public static final int FULL_INIT = -1;
	
	/** Offset of random seed to avoid using seed of 0 */
	public static final int SEED_OFFSET = 1000;
	
	/** Default metabolism module version */
	private static final String MODULE_DEFAULT_METABOLISM = "COMPLEX";
	
	/** Default signaling module version */
	private static final String MODULE_DEFAULT_SIGNALING = "COMPLEX";
	
	/** Format for console output of simulation time */
	private final static DecimalFormat f = new DecimalFormat("#.0000");
	
	/** Format for does not exist logging */
	private final String DNEFormat = "%s [ %s ] does not exist";
	
	/** {@code true} if the {@code Series} is not value, {@code false} otherwise */
	public boolean skip;
	
	/** {@code true} if simulation is run with visualization, {@code false} otherwise */
	private boolean single;
	
	/** {@code true} if simulation uses graph sites, {@code false} otherwise */
	private boolean hasGraph;
	
	/** Name of the simulation */
	private final String name;
	
	/** Path and prefix for the simulation set */ 
	private final String prefix;
	
	/** Constructor for the simulation */
	private Constructor<?> simCons;
	
	/** Constructor for the visualization */
	private Constructor<?> visCons;
	
	/** Random seed of the first simulation in the series */
	private final int startSeed;
	
	/** Random seed of the last simulation in the series */
	private final int endSeed;
	
	/** Simulation length in days */
	private final int days;
	
	/** Simulation length in ticks (minutes) */
	private final int steps;
	
	/** Radius of the simulation (even number) */
	public int _radius;
	
	/** Height of the simulation (odd number) */
	public int _height;
	
	/** Margin between agents and environment (even number) */
	public int _margin;
	
	/** Overall radius of the simulation (equal to RADIUS + MARGIN) */
	public int _radiusBounds;
	
	/**
	 * Overall height of the simulation (equal to 1 if HEIGHT = 1, or 
	 * HEIGHT + MARGIN otherwise)
	 */
	public int _heightBounds;
	
	/** Radius to which cells are initialized, may be {@code FULL_INIT} */
	int _init;
	
	/** Geometry of simulations */
	int _coord;
	
	/** Number of cell populations */
	int _pops;
	
	/** Specification offset */
	int specOffset;
	
	/** Specification for cell initialization structure */
	String _plate;
	
	/** List of constructors for each population */
	Constructor<?>[] _popCons;
	
	/** List of modules for each population */
	MiniBox[] _popBoxes;
	
	/** List of population fractions */
	double[] _popFrac;
	
	/** List of number of initial cells in each population */
	int[] _popCounts;
	
	/** Dictionary of global parameter values */
	private MiniBox globalParams;
	
	/** List of dictionaries of parameter values for each population */
	private MiniBox[] variableParams;
	
	/** List of changes to population parameter values */
	private ArrayList<String[]> adjustments;
	
	/** List of series {@link arcade.agent.helper.Helper} objects */
	ArrayList<Helper> _helpers;
	
	/** List of series {@link arcade.env.comp.Component} objects */
	ArrayList<Component> _components;
	
	/** List of series {@link arcade.sim.profiler.Profiler} objects */
	public ArrayList<Profiler> _profilers;
	
	/** List of series {@link arcade.sim.checkpoint.Checkpoint} objects */
	public ArrayList<Checkpoint> _checkpoints;
	
	/**
	 * Creates a {@code Series} object given setup information parsed from XML.
	 * 
	 * @param setupDicts  the map of attribute to value for single instance tags
	 * @param setupLists  the map of attribute to value for multiple instance tags
	 * @param parameters  the default parameter values loaded from {@code parameter.xml}
	 * @param view  indicates the visualization view
	 * @param vis  indicates if simulations are to be run with visualization
	 */
	public Series(HashMap<String, MiniBox> setupDicts,
				  HashMap<String, ArrayList<MiniBox>> setupLists,
				  Box parameters, String view, boolean vis) {
		// Overall setup.
		MiniBox set = setupDicts.get("set");
		MiniBox series = setupDicts.get("series");
		
		this.name = series.get("name");
		this.prefix = set.get("path") + (set.contains("prefix") ? set.get("prefix") : "") + name + "_";
		this.startSeed = (series.contains("start") ? series.getInt("start") : 0);
		this.endSeed = (series.contains("end") ? series.getInt("end") : 1);
		this.days = series.getInt("days");
		this.steps = days*60*24 + 1;
		this.single = vis;
		
		// Update simulation size.
		MiniBox simulation = setupDicts.get("simulation");
		MiniBox defaults = parameters.getIdValForTag("DEFAULT");
		updateSizing(simulation, defaults);
		
		// Update agents and environment.
		MiniBox agents = setupDicts.get("agents");
		MiniBox environment = setupDicts.get("environment");
		updateAgents(agents);
		updateEnvironment(environment);
		
		// Update populations.
		ArrayList<MiniBox> populations = setupLists.get("populations");
		_pops = (populations == null ? 0 : populations.size());
		ArrayList<ArrayList<MiniBox>> modules = extractList(setupLists, "modules", _pops);
		updatePopulations(populations, modules);
		
		// Update parameters.
		adjustments = new ArrayList<>();
		ArrayList<MiniBox> globals = setupLists.get("globals");
		updateGlobals(globals, parameters);
		ArrayList<ArrayList<MiniBox>> variables = extractList(setupLists, "variables", _pops);
		updateVariables(variables, parameters);
		
		// Add helpers and components.
		ArrayList<MiniBox> helpers = setupLists.get("helpers");
		ArrayList<MiniBox> components = setupLists.get("components");
		int _helps = (helpers == null ? 0 : helpers.size());
		int _comps = (components == null ? 0 : components.size());
		specOffset = _helps;
		ArrayList<ArrayList<MiniBox>> specifications = extractList(setupLists, "specifications", _helps + _comps);
		updateHelpers(helpers, parameters, specifications);
		updateComponents(components, parameters, specifications);
		
		// Add profilers.
		ArrayList<MiniBox> profilers = setupLists.get("profilers");
		updateProfilers(profilers);
		
		// Add checkpoints.
		ArrayList<MiniBox> checkpoints = setupLists.get("checkpoints");
		updateCheckpoints(checkpoints);
		
		// Make constructors for simulation and visualization.
		makeConstructor(simulation, view);
	}
	
	/**
	 * Gets the name of the series.
	 * 
	 * @return  the name of the series
	 */
	public String getName() { return name; }
	
	/**
	 * Gets the prefix for the series, including file path.
	 * 
	 * @return  the file path and prefix for the series
	 */
	public String getPrefix() { return prefix; }
	
	/**
	 * Gets the parameter value.
	 * 
	 * @param key  the name of the parameter
	 * @return  the parameter value
	 */
	public double getParam(String key) { return globalParams.getDouble(key); }
	
	/**
	 * Gets the parameter value for a population.
	 * 
	 * @param pop  the population index
	 * @param key  the name of the parameter
	 * @return  the parameter value for the population
	 */
	public double getParam(int pop, String key) {
		if (pop >= _pops) { return Double.NaN; }
		return variableParams[pop].getDouble(key);
	}
	
	/**
	 * Gets the coordinate system.
	 * 
	 * @return  the type of coordiante system as String.
	 */
	public String getCoordString() { return COORD_NAMES[_coord]; }
	
	/**
	 * Gets the parameters filtered by the given code.
	 * 
	 * @param code  the code to filter parameters by.
	 * @return  the filtered parameter dictionary
	 */
	public MiniBox getParams(String code) { return globalParams.filter(code); }

	/**
	 * Extracts dictionaries for given key.
	 * 
	 * @param setupLists  the map of attribute to value for multiple instance tags
	 * @param key  the name of the dictionary to extract
	 * @param n  the number of indices
	 * @return  a list of lists of dictionaries 
	 */
	private ArrayList<ArrayList<MiniBox>> extractList(HashMap<String, ArrayList<MiniBox>> setupLists, String key, int n) {
		ArrayList<ArrayList<MiniBox>> list = new ArrayList<>();
		for (int i = 0; i < n; i++) {
			if (setupLists.containsKey(key + i)) { list.add(setupLists.get(key + i)); }
			else { list.add(new ArrayList<>()); }
		}
		return list;
	}
	
	/**
	 * Calculates model sizing parameters.
	 * 
	 * @param simulation  the simulation setup dictionary
	 * @param defaults  the default parameters dictionary
	 */
	private void updateSizing(MiniBox simulation, MiniBox defaults) {
		// Get sizes based on default for selected dimension.
		int radius = defaults.getInt("RADIUS");
		int height = defaults.getInt("HEIGHT");
		int margin = defaults.getInt("MARGIN");
		
		// Override sizes from specific flags.
		if (simulation.contains("radius")) { radius = simulation.getInt("radius"); }
		if (simulation.contains("height")) { height = simulation.getInt("height"); }
		if (simulation.contains("margin")) { margin = simulation.getInt("margin"); }
		
		// Enforce that RADIUS and MARGIN are even, and HEIGHT is odd.
		_radius = ((radius & 1) == 0 ? radius : radius + 1);
		_height = ((height & 1) == 1 ? height : height + 1);
		_margin = ((margin & 1) == 0 ? margin : margin + 1);
		
		// Calculate additional size configurations.
		_radiusBounds = radius + margin;
		_heightBounds = (height == 1 ? 1 : height + margin);
	}
	
	/**
	 * Updates agent initialization.
	 * 
	 * @param agents  the agent setup dictionary
	 */
	private void updateAgents(MiniBox agents) {
		_init = _radius;
		_plate = "spheroid";
		String init = agents.get("initialization");
		String plate;
		if (agents.contains("plate")) { plate = agents.get("plate"); }
		else { plate = "unspecified"; }
		
		// Set plating of agents to 0 for spherical, 1 for dish;
		if (plate.equals("spheroid")) { _plate = "spheroid"; }
		else if (plate.equals("dish")) { _plate = "dish"; }
		else if (plate.equals("unspecified")) {
			plate = "spheroid";
			LOGGER.warning("plating not specified, default spheroid for [ " + name + " ] ");
		}
		else {
			plate = "spheroid";
			LOGGER.warning("plating specification invalid, default spheroid for [ " + name + " ] ");
		}
		
		if (plate.equals("spheroid")) {
			// Check if init is an integer less than radius. If init is given as
			// "FULL", then all locations are initialized.
			if (init.matches("[0-9]+") && Integer.parseInt(init) <= _radius) { _init = Integer.parseInt(init); }
			else if (init.toUpperCase().equals("FULL")) { _init = FULL_INIT; }
			else {
				LOGGER.warning("initialization [ " + init
					+ " ] must be FULL or less than or equal to " + _radius);
				skip = true;
			}
		}
		
		else if (plate.equals("dish")) {
			// Check if init is an integer greater than or equal to 0. If init is given 
			// as "FULL", then each location will get one cell.
			if (init.matches("[0-9]+") && Integer.parseInt(init) >= 0) { _init = Integer.parseInt(init); }
			else if (init.toUpperCase().equals("FULL")) { _init = FULL_INIT; }
			else {
				LOGGER.warning("initialization [ " + init
					+ " ] must be FULL or greater than or equal to 0");
				skip = true;
			}
		}
	}
	
	/**
	 * Updates environment initialization.
	 * 
	 * @param environment  the environment setup dictionary
	 */
	private void updateEnvironment(MiniBox environment) {
		_coord = COORD_HEX;
		String coord = environment.get("coordinate");
		
		// Select appropriate simulation class.
		switch (coord.toUpperCase()) {
			case "HEX": _coord = COORD_HEX; break;
			default:
				LOGGER.warning("coordinate [ " + coord + " ] must be HEX or RECT");
				skip = true;
		}
	}
	
	/**
	 * Creates agent population constructors.
	 * 
	 * @param populations  the list of population setup dictionaries
	 * @param modules  the list of population module dictionaries
	 */
	private void updatePopulations(ArrayList<MiniBox> populations, ArrayList<ArrayList<MiniBox>> modules) {
		_popFrac = new double[_pops];
		_popCounts = new int[_pops];
		_popCons = new Constructor<?>[_pops];
		_popBoxes = new MiniBox[_pops];
		
		String undefinedFormat = "%s module version undefined, default %s for [ %s ] population [ %d ]";
		
		for (int i = 0; i < _pops; i++) {
			MiniBox box = new MiniBox();
			MiniBox p = populations.get(i);
			ArrayList<MiniBox> mm = modules.get(i);
			String type = p.get("type");
			double ratio = p.getDouble("fraction");
			
			// Add in placeholders for metabolism and signaling modules.
			box.put("metabolism", null);
			box.put("signaling", null);
			
			for (MiniBox m : mm) {
				switch (m.get("type")) {
					case "metabolism": case "signaling":
						String version = m.get("version");
						if (version != null) {
							switch (version.toUpperCase().substring(0,1)) {
								case "R": version = "RANDOM"; break;
								case "S": version = "SIMPLE"; break;
								case "M": version = "MEDIUM"; break;
								case "C": version = "COMPLEX"; break;
							}
						}
						box.put(m.get("type"), version);
						break;
					default:
						LOGGER.warning(String.format(DNEFormat, "module", m.get("type")));
						skip = true;
				}
			}
			
			if (box.get("metabolism") == null && !type.equals("4") && !type.equals("8")) {
				LOGGER.warning(String.format(undefinedFormat, "metabolism", MODULE_DEFAULT_METABOLISM, name, i));
				box.put("metabolism", MODULE_DEFAULT_METABOLISM);
			}
			
			if (box.get("signaling") == null && !type.equals("4") && !type.equals("8")) {
				LOGGER.warning(String.format(undefinedFormat, "signaling", MODULE_DEFAULT_SIGNALING, name, i));
				box.put("signaling", MODULE_DEFAULT_SIGNALING);
			}
			
			if (type.equals("4")) {
				box.put("metabolism", "CAR T-CELL");
				box.put("signaling", "null");
				box.put("inflammation", "CD4");
			}
			
			if (type.equals("8")) {
				box.put("metabolism", "CAR T-CELL");
				box.put("signaling", "null");
				box.put("inflammation", "CD8");
			}
			
			// Add modules list for population.
			_popBoxes[i] = box;
			
			// Create constructor by compiling class name.
			try {
				if (type.equals("H") || type.equals("C") || type.equals("S")) {
					Class<?> c = Class.forName("arcade.agent.cell.Tissue" + type + "Cell");
					for (Constructor<?> cons : c.getConstructors()) {
						Class<?>[] parameters = cons.getParameterTypes();
						if (parameters.length == 7) { _popCons[i] = cons; }
					}
					_popFrac[i] = ratio;
				}
				else if (type.equals("4") || type.equals("8")) { 
					Class<?> c = Class.forName("arcade.agent.cell.CART" + type + "Cell");
					_popCons[i] = c.getConstructors()[0];
					_popFrac[i] = ratio;
				}
			} catch (Exception e) { e.printStackTrace(); }
		}
	}
	
	/**
	 * Updates values of non-population-specific parameters.
	 * 
	 * @param globals  the list of parameter dictionaries
	 * @param parameters  the dictionary of default parameter values
	 */
	private void updateGlobals(ArrayList<MiniBox> globals, Box parameters) {
		// Copy over loaded baseline parameters.
		globalParams = parameters.getIdValForTag("GLOBAL");
		if (globals == null) { return; }
		
		// Iterate through parameter adjustments.
		for (MiniBox g : globals) {
			String name = g.get("id").toUpperCase();
			double value = globalParams.getDouble(name);
			if (g.contains("value")) { value = g.getDouble("value"); }
			if (g.contains("scale")) { value *= g.getDouble("scale"); }
			globalParams.put(name, value);
			adjustments.add(new String[] { name, "" + value });
			LOGGER.info("setting [ " + name + " ] to " + value + " for [ " + this.name + " ]");
		}
	}
	
	/**
	 * Updates values of population-specific parameters.
	 * 
	 * @param variables  the list of parameter dictionaries for each population
	 * @param parameters  the dictionary of default parameter values 
	 */
	private void updateVariables(ArrayList<ArrayList<MiniBox>> variables, Box parameters) {
		// Copy over loaded baseline population parameters.
		variableParams = new MiniBox[_pops];
		for (int i = 0; i < _pops; i++) {
			variableParams[i] = parameters.getIdValForTag("VARIABLE");
		}
		
		// Iterate through each population to update parameters.
		for (int i = 0; i < _pops; i++) {
			ArrayList<MiniBox> vv = variables.get(i);
			if (vv == null) { continue; }
			for (MiniBox v : vv) {
				String name = v.get("id").toUpperCase();
				if (variableParams[i].contains(name)) {
					double value = variableParams[i].getDouble(name);
					if (v.contains("value")) { value = v.getDouble("value"); }
					if (v.contains("scale")) { value *= v.getDouble("scale"); }
					variableParams[i].put(name, value);
					LOGGER.info("setting [ " + name + " ] to " + value + " for population [ " + i + " ] in [ " + this.name + " ]");
					adjustments.add(new String[] { name, "" + value, "" + i });
				} else {
					LOGGER.warning(String.format(DNEFormat, "parameter", name));
				}
			}
		}
	}

	/**
	 * Creates instances of selected helpers.
	 * 
	 * @param helpers  the list of helper dictionaries
	 * @param parameters  the dictionary of default parameter values
	 * @param specifications   the list of specification dictionaries for each helper
	 */
	private void updateHelpers(ArrayList<MiniBox> helpers, Box parameters, ArrayList<ArrayList<MiniBox>> specifications) {
		_helpers = new ArrayList<>();
		if (helpers == null) { return; }
		
		Box defaults = parameters.filterBoxByTag("SPECIFICATION.HELPER");
		int i = 0;
		
		String helperFormat = "adding %s helper to [ %s ]";
		
		for (MiniBox h : helpers) {
			// Get default helper specifications.
			Box specs = defaults.filterBoxByAtt("type", h.get("type"));
			if (h.contains("class")) { specs = specs.filterBoxByAtt("class", h.get("class")); }
			
			// Add default specifications to helper.
			for (String key : specs.getKeys()) { h.put(key, specs.getValue(key));  }
			
			// Update specifications.
			for (MiniBox box : specifications.get(i)) { h.put(box.get("id"), box.get("value")); }
			
			switch (h.get("type").toLowerCase()) {
				case "convert":
					int p = h.getInt("population");
					_helpers.add(new ConvertHelper(h, _popCons[p], _popBoxes[p]));
					LOGGER.info(String.format(helperFormat, "CONVERT", name));
					break;
				case "insert":
					_helpers.add(new InsertHelper(h, _popCons, _popBoxes, _radius));
					LOGGER.info(String.format(helperFormat, "INSERT", name));
					break;
				case "wound":
					_helpers.add(new WoundHelper(h, _radius));
					LOGGER.info(String.format(helperFormat, "WOUND", name));
					break;
				case "treat":
					// Determine how many CAR populations were created
					// that were initialized at a ratio of 0.
					int CARs = 0;
					for (int c = 0; c < _pops; c ++) {
						try {
							if ( ( _popCons[c].equals(Class.forName("arcade.agent.cell.CART4Cell").getConstructors()[0]) 
									|| _popCons[c].equals(Class.forName("arcade.agent.cell.CART8Cell").getConstructors()[0]) ) && _popFrac[c] == 0) {
									CARs++;
								}
						} catch (ClassNotFoundException e) { e.printStackTrace(); }
					}
					
					// If no CAR populations were specified in initialization at ratio 0,
					// cannot complete treatment.
					if ( CARs == 0 ) { LOGGER.warning("No CAR T-cell populations were created in initialization -- cannot complete treatment"); }
					
					// Otherwise proceed.
					else {
						int[] treatPops = new int[CARs];
						Constructor<?>[] treatCons = new Constructor<?>[CARs];
						double[] treatFrac = new double[CARs];
						
						// Check for specified ratio of CARs upon treatment.
						if (h.contains("ratio")) { 
							String[] tr = h.get("ratio").split(":");
							
							// Check to see if sum of ratios equals 1.
							double sum = 0;
							for (int n = 0; n < tr.length; n++) { sum += Double.parseDouble(tr[n]); }
							
							// If not specified or if the wrong number of ratios or 
							// total ratios for specified number of populations was specified,
							// then use an even ratio of each specified population.
							if ( tr.length != CARs || sum != 1.0) {
								LOGGER.warning("Improper number of ratios specified, will use even ratios of each");
								double ratio = 1.0 / CARs;
								for (int j = 0; j < CARs; j++ ) { treatFrac[j] = ratio; }
							}
							
							// If proper ratio specified,
							// assign ratios to corresponding populations.
							else {
								for (int j = 0; j < CARs; j++ ) { treatFrac[j] = Double.parseDouble(tr[j]); }
							}
						}

						// If no ratio was specified at all, 
						// use an even ratio of each specified population.
						else {
							LOGGER.warning("No ratios specified, will use even ratios of each");
							double ratio = 1.0 / CARs;
							for (int j = 0; j < CARs; j++ ) { treatFrac[j] = ratio; }
						}
						
						// Copy over which cell types are desired upon treatment and their
						// corresponding population numbers and constructors. 
						int n = 0;
						for (int m = 0; m < _pops; m ++) {
							try {
								if ( (_popCons[m].equals(Class.forName("arcade.agent.cell.CART4Cell").getConstructors()[0]) 
									|| _popCons[m].equals(Class.forName("arcade.agent.cell.CART8Cell").getConstructors()[0]) ) && _popFrac[m] == 0) {
										treatPops[n] = m;
										treatCons[n] = _popCons[m];
										n++;
								}
							} catch (ClassNotFoundException e) { e.printStackTrace(); }
						}
						
						// Check specified dose
						int dose;
						if (h.contains("dose")) { 
							dose = h.getInt("dose");
						}
						else { dose = 500; }
						_helpers.add(new TreatHelper(h.getInt("delay"), dose, treatPops, treatCons, treatFrac, getCoordString()));
						LOGGER.info("Adding TREAT helper to <" + name + "> with CD4:CD8 ratio of " + h.get("ratio"));
					}
					break;
				default:
					LOGGER.warning(String.format(DNEFormat, "helper", h.get("type")));
					skip = true;
			}
			
			i++;
		}
	}
	
	/**
	 * Creates instances of selected components.
	 *
	 * @param components  the list of components dictionaries
	 * @param parameters  the dictionary of default parameter values
	 * @param specifications   the list of specification dictionaries for each components
	 */
	private void updateComponents(ArrayList<MiniBox> components, Box parameters, ArrayList<ArrayList<MiniBox>> specifications) {
		_components = new ArrayList<>();
		if (components == null) { return; }
		
		Box defaults = parameters.filterBoxByTag("SPECIFICATION.COMPONENT");
		int i = specOffset;
		
		String componentFormat = "adding %s component to [ %s ]";
		
		for (MiniBox c : components) {
			// Get default component specifications.
			Box specs = defaults.filterBoxByAtt("type", c.get("type"));
			if (c.contains("class")) { specs = specs.filterBoxByAtt("class", c.get("class")); }
			
			// Add default specifications to component.
			for (String key : specs.getKeys()) { c.put(key, specs.getValue(key));  }
			
			// Update specifications.
			for (MiniBox box : specifications.get(i)) { c.put(box.get("id"), box.get("value")); }
			
			switch (c.get("type").toLowerCase()) {
				case "sites":
					String site = c.get("class");
					switch (site) {
						case "source":
							_components.add(new SourceSites(c));
							LOGGER.info(String.format(componentFormat, "SITE [ source ]", name));
							break;
						case "pattern":
							if (_coord == COORD_HEX) { _components.add(new TriPatternSites(c)); }
							LOGGER.info(String.format(componentFormat, "SITE [ pattern ]", name));
							break;
						case "graph":
							String complexity = c.get("complexity");
							
							if (complexity == null || !complexity.equals("simple")) {
								if (_coord == COORD_HEX) { _components.add(new TriGraphSites.Complex(c)); }
							} else {
								if (_coord == COORD_HEX) { _components.add(new TriGraphSites.Simple(c)); }
							}
							hasGraph = true;
							LOGGER.info(String.format(componentFormat, "SITE [ graph ]", name));
							break;
						default:
							LOGGER.info("component class for [ " + c.get("type") + " ] must be SOURCE, PATTERN, or GRAPH");
							skip = true;
							break;
					}
					break;
				case "degrade":
					_components.add(new DegradeComponent(c));
					LOGGER.info(String.format(componentFormat, "DEGRADE", name));
					break;
				case "remodel":
					_components.add(new RemodelComponent(c));
					LOGGER.info(String.format(componentFormat, "REMODEL", name));
					break;
				default:
					LOGGER.warning(String.format(DNEFormat, "component", c.get("type")));
					skip = true;
			}
			
			i++;
		}
	}
	
	/**
	 * Creates instances of selected profilers.
	 * 
	 * @param profilers  the list of profiler dictionaries
	 */
	private void updateProfilers(ArrayList<MiniBox> profilers) {
		_profilers = new ArrayList<>();
		if (profilers == null) { return; }
		
		String profilerFormat = "adding %s profiler to [ %s ]";
		
		for (MiniBox p : profilers) {
			int i = p.getInt("interval");
			String suffix = (p.contains("suffix") ? p.get("suffix") : "");
			
			switch (p.get("type").toLowerCase()) {
				case "growth":
					_profilers.add(new GrowthProfiler(i, suffix));
					LOGGER.info(String.format(profilerFormat, "GROWTH", name));
					break;
				case "parameter":
					_profilers.add(new ParameterProfiler(i, suffix));
					LOGGER.info(String.format(profilerFormat, "PARAMETER", name));
					break;
				case "graph":
					if (!hasGraph) {
						LOGGER.warning("GRAPH profiler can only be used with graph sites component");
						break;
					}
					
					_profilers.add(new GraphProfiler(i, suffix));
					LOGGER.info(String.format(profilerFormat, "GRAPH", name));
					break;
				case "lysis":
					_profilers.add(new LysisProfiler(i, suffix));
					LOGGER.info(String.format(profilerFormat, "LYSIS", name));
					break;
				default:
					LOGGER.warning(String.format(DNEFormat, "profiler", p.get("type")));
					skip = true;
			}
		}
	}
	
	/**
	 * Creates instances of selected checkpoints.
	 * 
	 * @param checkpoints  the list of checkpoint dictionaries
	 */
	private void updateCheckpoints(ArrayList<MiniBox> checkpoints) {
		_checkpoints = new ArrayList<>();
		if (checkpoints == null) { return; }
		
		String checkpointFormat = "checkpoint class for [ %s ] must be SAVE or LOAD";
		
		for (MiniBox c : checkpoints) {
			String prefix = c.get("path") + c.get("name");
			int tick = (c.contains("day") ? c.getInt("day")*60*24 : 0);
			
			switch (c.get("type").toLowerCase()) {
				case "graph":
					if (!hasGraph) {
						LOGGER.warning("GRAPH checkpoint can only be used with graph sites component");
						break;
					}
					
					switch (c.get("class").toLowerCase()) {
						case "save": _checkpoints.add(new GraphCheckpoint.Save(prefix, tick)); break;
						case "load": _checkpoints.add(new GraphCheckpoint.Load(prefix)); break;
						default: LOGGER.info(String.format(checkpointFormat, c.get("type")));
					}
					break;
				default:
					LOGGER.warning(String.format(DNEFormat, "checkpoint", c.get("type")));
					skip = true;
			}
		}
	}
	
	/**
	 * Uses reflections to build constructors for simulation (and visualization).
	 * 
	 * @param simulation  the simulation setup dictionary
	 * @param view  the visualization view   
	 */
	private void makeConstructor(MiniBox simulation, String view) {
		if (!view.equals("2D") && !view.equals("3D")) {
			LOGGER.warning("view [ " + view + " ] must be 2D or 3D");
			skip = true;
			return;
		}
		
		String type = simulation.get("type").toLowerCase();
		String simClass, visClass;
		
		switch (type) {
			case "growth":
				simClass = "arcade.sim.GrowthSimulation$" + COORD_NAMES[_coord];
				visClass = "arcade.vis.GrowthVisualization" + view + "$" + COORD_NAMES[_coord];
				break;
			default:
				LOGGER.warning("simulation type [ " + type + " ] not supported");
				skip = true;
				return;
		}
		
		// Create constructor for simulation class.
		try {
			Class<?> c = Class.forName(simClass);
			simCons = c.getConstructor(long.class, Series.class);
		} catch (Exception e) { e.printStackTrace(); }
		
		// Create constructor for visualization class.
		try {
			Class<?> c = Class.forName(visClass);
			visCons = c.getConstructor(Simulation.class);
		} catch (Exception e) { e.printStackTrace(); }
	}
	
	/** Calls {@code runSim} for each random seed.
	 * 
	 * @throws Exception  if the simulation constructor cannot be instantiated
	 */
	public void runSims() throws Exception {
		long simStart, simEnd;
		
		// Iterate through each seed.
		for (int iSeed = startSeed; iSeed < endSeed; iSeed++) {
			// Pre-simulation output.
			String seed = (iSeed < 10 ? "0" : "") + iSeed;
			LOGGER.info("starting simulation [ " + name + " | " + seed + " ]");
			simStart = System.currentTimeMillis();
			
			// Run simulation.
			SimState state = (SimState)(simCons.newInstance(iSeed + SEED_OFFSET, this));
			runSim(state, seed);
			
			// Post-simulation output.
			simEnd = System.currentTimeMillis();
			LOGGER.info("simulation [ " + name + " | " + seed + " ] completed in " + f.format((double)(simEnd - simStart)/1000/60) + " minutes");
		}
	}
	
	/**
	 * Iterates through each step (tick) of the simulation.
	 * 
	 * @param state  the simulation state instance
	 * @param seed  the random seed
	 */
	private void runSim(SimState state, String seed) {
		// Start simulation.
		state.start();
		
		// Run simulation loop.
		double step;
		int percent = 0;
		do {
			step = state.schedule.getTime();
			if (!state.schedule.step(state)) { break; }
			if (step%((steps - 1)/10.0) == 0) {
				if (percent > 0 && percent < 100) { LOGGER.info("simulation [ " + name + " | " + seed + " ] " + percent + " % complete"); }
				percent += 10;
			}
		} while (step < steps);
		
		// Finish simulation.
		state.finish();
	}
	
	/**
	 * Creates controller for visualization.
	 * 
	 * @throws Exception  if the visualization constructor cannot be instantiated
	 */
	public void runVis() throws Exception {
		Simulation sim = (Simulation)(simCons.newInstance(startSeed + SEED_OFFSET, this));
		((GUIState)visCons.newInstance(sim)).createController();
	}
	
	/**
	 * Generates a JSON string summarizing the {@code Series} configuration.
	 * 
	 * @return  the {@code Series} configuration as a JSON string
	 */
	public String configToJSON() {
		String f = "\t\t\"%s\": %s,\n";
		
		// Format size.
		String size = "{ \"radius\": " + _radius
			+ ", \"height\": " + _height + ", \"margin\": " + _margin + " }";
		
		// Format populations.
		String pops =  "";
		String cf = "\t\t\t[%d, \"%s$%s%s\", %.2f, %d],\n";
		for (int i = 0; i < _pops; i++) {
			if (_popCons[i].getName().equals("arcade.agent.cell.CART4Cell") || 
					_popCons[i].getName().equals("arcade.agent.cell.CART8Cell")) {
				pops += String.format(cf, i, _popCons[i].getName(), _popBoxes[i].get("metabolism").charAt(4),
						_popBoxes[i].get("inflammation").charAt(2), _popFrac[i], _popCounts[i]);
			}
			else {
				pops += String.format(cf, i, _popCons[i].getName(), _popBoxes[i].get("metabolism").charAt(0),
						_popBoxes[i].get("signaling").charAt(0), _popFrac[i], _popCounts[i]);
			}
		}
		pops = "[\n" + pops.replaceFirst(",$","") + "\t\t]";
		
		return String.format(f, "class", "\"" + simCons.getName() + "\"")
			+ String.format(f, "days", days)
			+ String.format(f, "size", size)
			+ String.format(f, "init", _init)
			+ String.format(f, "pops", pops).replaceFirst(",$","");
	}
	
	/**
	 * Generates a JSON string summarizing the helpers in the {@code Series}.
	 * 
	 * @return  the helpers as a JSON string
	 */
	public String helpersToJSON() {
		String help = "";
		for (Helper helper : _helpers) { help += "\t\t" + helper.toJSON() + ",\n"; }
		help = help.replace("\n\t\"", "\n\t\t\t\t\"");
		help = help.replace("\"specs\"", "\n\t\t\t\"specs\"");
		help = help.replace("} },", "\t\t\t}\n\t\t},");
		return help.replaceFirst(",$","");
	}
	
	/**
	 * Generates a JSON string summarizing the components in the {@code Series}.
	 *
	 * @return  the components as a JSON string
	 */
	public String componentsToJSON() {
		String comp = "";
		for (Component component : _components) { comp += "\t\t" + component.toJSON() + ",\n"; }
		comp = comp.replace("\n\t\"", "\n\t\t\t\t\"");
		comp = comp.replace("\"specs\"", "\n\t\t\t\"specs\"");
		comp = comp.replace("} },", "\t\t\t}\n\t\t},");
		return comp.replaceFirst(",$","");
	}
	
	/**
	 * Generates a JSON string summarizing the {@code Series} parameters.
	 * 
	 * @return  the {@code Series} parameters as a JSON string
	 */
	public String paramsToJSON() {
		String globals = "";
		for (String key : globalParams.getKeys()) {
			globals += "\t\t\t\"" + key + "\": " + getParam(key) + ",\n";
		}
		
		String pops = "";
		for (String key : variableParams[0].getKeys()) {
			String pop = "";
			for (int i = 0; i < _pops; i++) { pop += getParam(i, key) + ","; }
			pops += "\t\t\t\"" + key + "\": [" + pop.replaceFirst(",$","") + "],\n";
		}
		return "\t\t\"globals\": {\n" + globals.replaceFirst(",$","") + "\t\t},\n"
			+ "\t\t\"pops\": {\n" + pops.replaceFirst(",$","") + "\t\t}\n";
	}
	
	/**
	 * Displays information on the populations, helpers, and components for the
	 * {@code Series}.
	 * 
	 * @return  the {@code Series} as a string
	 */
	public String toString() {
		// Convert cell populations to string.
		String cells = "";
		String title = "cells";
		for (int i = 0; i < _pops; i++) {
			MiniBox box = _popBoxes[i];
			if (_popCons[i].getName().equals("arcade.agent.cell.CART4Cell") || 
					_popCons[i].getName().equals("arcade.agent.cell.CART8Cell")) {
				cells += String.format("\t%10s : %s (meta = %s, inf = %s) (%.2f", title,
						_popCons[i].getName(), box.get("metabolism"), box.get("inflammation"),
						100*_popFrac[i]) + "%)\n";
			}
			else {
				cells += String.format("\t%10s : %s (meta = %s, sig = %s) (%.2f", title,
						_popCons[i].getName(), box.get("metabolism"), box.get("signaling"),
						100*_popFrac[i]) + "%)\n";
			}
			if (i == 0) { title = ""; }
		}
		
		// Convert adjusted parameters to string.
		String params = "";
		title = "params";
		if (adjustments != null) {
			for (int i = 0; i < adjustments.size(); i++) {
				String[] a = adjustments.get(i);
				if (a.length == 2) { params += String.format("\t%10s : %-20s = %-5s", title, a[0], a[1]) + "\n"; }
				else { params += String.format("\t%10s : %-20s = %-5s [%s]", title, a[0], a[1], a[2]) + "\n"; }
				if (i == 0) { title = ""; }
			}
		}
		
		// Convert helpers to string.
		String helpers = "";
		title = "helpers";
		for (int i = 0; i < _helpers.size(); i++) {
			helpers += String.format("\t%10s : %s\n", title, _helpers.get(i));
			if (i == 0) { title = ""; }
		}
		
		// Convert components to string.
		String components = "";
		title = "components";
		for (int i = 0; i < _components.size(); i++) {
			components += String.format("\t%10s : %s\n", title, _components.get(i));
			if (i == 0) { title = ""; }
		}
		
		String format = "\t%10s : %s\n";
		return "\t======================================================================\n"
			+ (single ? "" : String.format(format, "output", prefix))
			+ String.format(format, "class", (single ? visCons.getName() : simCons.getName()))
			+ (single ? "" : String.format(format, "seeds", startSeed + " - " + endSeed))
			+ (single ? "" : String.format(format, "days", days + " (" + steps + ")"))
			+ String.format(format, "size", "RADIUS = " + _radius)
			+ String.format(format, "", "HEIGHT = " + _height)
			+ String.format(format, "", "MARGIN = " + _margin)
			+ String.format(format, "seeding", _init)
			+ cells + params + helpers + components
			+ "\t======================================================================\n" ;
	}
}
```
