## Supplementary material for "Mapping CAR T-cell design space using agent-based models": Simulation.java

```
package arcade.sim;

import java.util.ArrayList;
import java.util.HashMap;
import java.util.ListIterator;
import java.util.Map;
import ec.util.MersenneTwisterFast;
import arcade.env.lat.Lattice;
import arcade.env.loc.Location;
import arcade.util.Parameter;
import arcade.env.grid.Grid;
import arcade.util.MiniBox;

/** 
 * A {@code Simulation} object sets up the agents and environments for a simulation.
 * <p>
 * A {@code Simulation} consists of stepping the model for a given random seed.
 * At the start, agents and environments are added the instance and scheduled.
 * Any additional steppables, such as profilers and checkpoints, are also scheduled.
 * <p>
 * A {@code Simulation} should also extend {@code SimState} from the
 * <a href="https://cs.gmu.edu/~eclab/projects/mason/">MASON</a> library.
 * {@code SimState} manages the actual "stepping" of the model, while the
 * {@code Simulation} interface ensures the model can interact with other
 * interfaces and classes in the package.
 */

public interface Simulation {
	/** ID for glucose */
	int MOL_GLUCOSE = 0;
	
	/** ID for oxygen */
	int MOL_OXYGEN = 1;
	
	/** ID for TGFa molecule */
	int MOL_TGFA = 2;
	
	/** ID for IL-2 molecule */
	int MOL_IL2 = 3;
	
	/** Stepping order for checkpoints */
	int ORDERING_CHECKPOINT = -20;
	
	/** Stepping order for profilers */
	int ORDERING_PROFILER = -10;
	
	/** Stepping order for cells */
	int ORDERING_CELLS = 0;
	
	/** Stepping order for helpers */
	int ORDERING_HELPER = 10;
	
	/** Stepping order for components */
	int ORDERING_COMPONENT = 20;
	
	/**
	 * Gets the {@link arcade.env.grid.Grid} object holding the agents
	 * 
	 * @return  the {@link arcade.env.grid.Grid} object
	 */
	Grid getAgents();
	
	/**
	 * Gets the {@link arcade.env.lat.Lattice} object for a given key.
	 * 
	 * @param key  the name of the lattice
	 * @return  the {@link arcade.env.lat.Lattice} object
	 */
	Lattice getEnvironment(String key);
	
	/**
	 * Gets the map of molecule names and parameters.
	 * 
	 * @return  the map of molecule name to parameters
	 */
	HashMap<String, MiniBox> getMolecules();
	
	/**
	 * Sets up the environment using lattices for the simulation.
	 * <p>
	 * The concrete implementing class calls this and {@code setupAgents()}
	 * methods from the library {@code start()} method, which is called before
	 * the schedule starts stepping the simulation.
	 */
	void setupEnvironment();
	
	/**
	 * Sets up the agent in the grid for the simulation.
	 * <p>
	 * The concrete implementing class calls this method {@code setupEnvironment()}
	 * methods from the library {@code start()} method, which is called before
	 * the schedule starts stepping the simulation.
	 */
	void setupAgents();
	
	/**
	 * Gets a random number from a seeded random number generator.
	 * <p>
	 * Random number is between 0.0 and 1.0.
	 * Using this instead of {@code Math.random()} to ensure simulations can
	 * be replicated for the same seed.
	 * 
	 * @return  a random number
	 */
	double getRandom();
	
	/**
	 * Gets the simulation time (in minutes) from the underlying schedule.
	 * 
	 * @return  the simulation time
	 */
	double getTime();
	
	/**
	 * Gets the probability of death drawn from a distribution.
	 *
	 * @param pop  the population index
	 * @param age  the age of the cell
	 * @return  the death probability   
	 */
	double getDeathProb(int pop, int age);
	
	/**
	 * Gets a cell volume drawn from a distribution.
	 * 
	 * @param pop  the population index
	 * @return  a cell volume
	 */
	double getNextVolume(int pop);
	
	/**
	 * Gets a cell age (in minutes) drawn from a distribution.
	 * 
	 * @param pop  the population index
	 * @return  a cell age   
	 */
	int getNextAge(int pop);
	
	/**
	 * Gets the parameter set for a given cell population.
	 * 
	 * @param pop  the population index
	 * @return  a map of parameter name to {@link arcade.util.Parameter} objects
	 */
	Map<String, Parameter> getParams(int pop);
	
	/**
	 * Gets the {@link arcade.sim.Series} object for the current simulation.
	 * <p>
	 * The {@link arcade.sim.Series} object can be further queried for information
	 * on configuration and parameters.
	 * 
	 * @return  the {@link arcade.sim.Series} instance
	 */
	Series getSeries();
	
	/**
	 * Gets the random number generator seed.
	 * 
	 * @return  the random seed
	 */
	int getSeed();
	
	/**
	 * Gets the {@link arcade.sim.Simulation.Representation} object for the current
	 * simulation.
	 * 
	 * @return  the {@link arcade.sim.Simulation.Representation} instance
	 */
	Representation getRepresentation();
	
	/**
	 * A {@code Representation} object defines the simulation representation.
	 */
	interface Representation {
		/**
		 * Gets a new instance of a {@link arcade.env.grid.Grid} for agents.
		 *
		 * @return  a {@link arcade.env.grid.Grid} instance
		 */
		Grid getNewGrid();
		
		/**
		 * Gets a new instance of a {@link arcade.env.lat.Lattice} for the environment.
		 *
		 * @param val  the initial value in the array
		 * @return  a {@link arcade.env.lat.Lattice} instance
		 */
		 Lattice getNewLattice(double val);
		
		/**
		 * Gets a list of all locations in the simulation within the given bounds.
		 *
		 * @param radius  the bound on the radius
		 * @param height  the bound on the height
		 * @return  a list of locations   
		 */
		ArrayList<Location> getLocations(int radius, int height);
		
		/**
		 * Gets a list of initialization locations for the given bounds.
		 *
		 * @param radius the bound on the initialization radius
		 * @return  a list of locations
		 */
		ArrayList<Location> getInitLocations(int radius);
		
		/**
		 * Gets the lattice coordinates that span the environment.
		 *
		 * @return  an array of coordinates
		 */
		Location[][][] getSpanLocations();
		
		/**
		 * Gets the center location of the simulation.
		 *
		 * @return  the center locations
		 */
		Location getCenterLocation();
	}
	
	/**
	 * Shuffles the given list using a seeded random number generator.
	 * <p>
	 * The list is shuffled in placed.
	 * Based on {@code java.util.Collections} and adapted to use the seeded
	 * random number generator.
	 * 
	 * @param list  the list to be shuffled
	 * @param rng  the random number generator
	 */
	static void shuffle(ArrayList<?> list, MersenneTwisterFast rng) {
		int size = list.size();
		Object[] arr = list.toArray();
		for (int i = size; i > 1; i--) { swap(arr, i - 1, rng.nextInt(i)); }
		ListIterator it = list.listIterator();
		for (int i = 0; i < size; i++) {
			it.next();
			it.set(arr[i]);
		}
	}
	
	/**
	 * Swaps two objects in an array in place.
	 * 
	 * @param arr  the array containing the objects
	 * @param i  the index of the first object
	 * @param j  the index of the second object
	 */
	static void swap(Object[] arr, int i, int j) {
		Object temp = arr[i];
		arr[i] = arr[j];
		arr[j] = temp;
	}
}
```
