## Supplementary material for "Mapping CAR T-cell design space using agent-based models": Box.java

```
package arcade.util;

import java.util.ArrayList;

/**
 * Container that maps a key to a tag category and a series of attributes.
 * <p>
 * {@code Box} objects use two {@link arcade.util.MiniBox} objects to map between
 * key, tags, and attributes.
 * Rather than nesting the key to attribute to values, the class automatically
 * joins key and attribute into a new key.
 * 
 * @version 2.3.1
 * @since   2.0
 */

public class Box {
	/** List of keys */
	private final ArrayList<String> keys;
	
	/** Map of id to tag */
	private final MiniBox idToTag;
	
	/** Map of id to value */
	private final MiniBox idToVal;
	
	/**
	 * Creates a {@code Box} object.
	 */
	public Box() {
		keys = new ArrayList<>();
		idToTag = new MiniBox();
		idToVal = new MiniBox();
	}
	
	/**
	 * Gets list of keys in box.
	 * 
	 * @return  the list of keys
	 */
	public ArrayList<String> getKeys() { return keys; }
	
	/**
	 * Gets the tag for a given key.
	 * 
	 * @param key  the key
	 * @return  the tag
	 */
	public String getTag(String key) { return idToTag.get(key); }
	
	/**
	 * Gets the value attribute for a given key.
	 * 
	 * @param key  the key
	 * @return  the attribute value
	 */
	public String getValue(String key) { return idToVal.get(key + "~value"); }
	
	/**
	 * Adds tag category for a given id.
	 * <p>
	 * Automatically updates the list of keys.
	 * 
	 * @param id  the id
	 * @param tag  the tag
	 */
	public void addTag(String id, String tag) {
		if (!keys.contains(id)) { keys.add(id); }
		idToTag.put(id, tag);
	}
	
	/**
	 * Adds an attribute for the given id.
	 * 
	 * @param id  the id
	 * @param att  the attribute name
	 * @param val  the attribute value
	 */
	public void addAtt(String id, String att, String val) {
		idToVal.put(id + "~" + att, val);
	}
	
	/**
	 * Gets a mapping from attribute name to value for a given id.
	 * 
	 * @param id  the id
	 * @return  a map of attribute names to values
	 */
	public MiniBox getAttValForId(String id) {
		MiniBox result = new MiniBox();
		for (String key : idToVal.getKeys()) {
			String[] split = key.split("~");
			if (split[0].equals(id)) { result.put(split[1], idToVal.get(key)); }
		}
		return result;
	}
	
	/**
	 * Gets a mapping from id to value of "value" attribute for a given tag.
	 * 
	 * @param tag  the tag
	 * @return  the map of id to value
	 */
	public MiniBox getIdValForTag(String tag) { return getIdValForTagAtt(tag, "value"); }
	
	/**
	 * Gets a mapping from id to selected attribute value for a given tag.
	 * 
	 * @param tag  the tag
	 * @param att  the attribute name
	 * @return  a map of id to selected attribute value
	 */
	public MiniBox getIdValForTagAtt(String tag, String att) {
		MiniBox result = new MiniBox();
		for (String key : idToVal.getKeys()) {
			String[] split = key.split("~");
			if (split[1].equals(att) && idToTag.get(split[0]).equals(tag)) {
				result.put(split[0], idToVal.get(key));
			}
		}
		return result;
	}
	
	/**
	 * Filters box by entries matching the given tag.
	 * 
	 * @param tag  the tag
	 * @return  a box containing filtered entries
	 */
	public Box filterBoxByTag(String tag) {
		Box result = new Box();
		
		// Check each key to see if tag matches given tag.
		for (String key : idToVal.getKeys()) {
			String[] split = key.split("~");
			String id = split[0];
			if (idToTag.get(id).equals(tag)) {
				result.addTag(id, tag);
				result.addAtt(id, split[1], idToVal.get(key));
			}
		}
		
		return result;
	}
	
	/**
	 * Filters box by entries matching the given attribute value.
	 * 
	 * @param att  the attribute
	 * @param val  the value
	 * @return  a box containing filtered entries
	 */
	public Box filterBoxByAtt(String att, String val) {
		Box result = new Box();
		ArrayList<String> ids = new ArrayList<>();
		
		// Get list of ids matching given attribute value.
		for (String key : keys) {
			if (idToVal.get(key + "~" + att).equals(val)) { ids.add(key); }
		}
		
		// Add all entries for the key to the new box.
		for (String key : idToVal.getKeys()) {
			String[] split = key.split("~");
			String id = split[0];
			if (ids.contains(split[0])) {
				result.addTag(id, idToTag.get(id));
				result.addAtt(id, split[1], idToVal.get(key));
			}
		}
		
		return result;
	}
	
	public String toString() {
		String format = "\t[%s] %s\n";
		String s = "";
		for (String id : idToTag.getKeys()) {
			s += String.format(format, idToTag.get(id), id);
			s += getAttValForId(id).toString();
		}
		return s;
	}
}
```
