## Supplementary material for "Mapping CAR T-cell design space using agent-based models": Colors.java

```
package arcade.util;

import java.awt.Color;
import sim.util.gui.ColorMap;

/**
 * Implementation of {@code ColorMap} for discrete and continuous color selection.
 * <p>
 * Custom color map management for use with visualization classes in
 * <a href="https://cs.gmu.edu/~eclab/projects/mason/">MASON</a> library.
 * 
 * @version 2.2.1
 * @since   2.2
 */

public class Colors implements ColorMap {
	/** Number of bins */
	private static final int BINS = 256;
	
	/** Color with no alpha */
	private static final Color EMPTY = new Color(0,0,0,0);
	
	/** Color map */
	private final Color[] colors;
	
	/** Minimum value */
	private final double min;
	
	/** Maximum value */
	private final double max;
	
	/** Number of colors in the color map */
	private final int len;
	
	/** Default value */
	private final double defaultValue;
	
	/** Modulo on index, 0 if no modulo is applied */
	private final int mod;
	
	/**
	 * Creates {@code Colors} table.
	 * 
	 * @param colors the table of colors
	 */
	public Colors(Color[] colors) { this(colors, 0); }
	
	/**
	 * Creates {@code Colors} table with modulo index.
	 * 
	 * @param colors  the table of colors
	 * @param mod  the value of modulo on index before selecting color
	 */
	public Colors(Color[] colors, int mod) {
		this.colors = colors;
		this.min = 0;
		this.max = colors.length;
		this.len = colors.length;
		this.defaultValue = -1;
		this.mod = mod;
	}
	
	/**
	 * Creates {@code Colors} between two values.
	 * 
	 * @param minCol  the color associated with the lower bound
	 * @param maxCol  the color associated with the upper bound
	 * @param minVal  the value of the lower bound
	 * @param maxVal  the value of the upper bound
	 */
	public Colors(Color minCol, Color maxCol, double minVal, double maxVal) {
		this(new Color[] { minCol, maxCol }, new double[] { minVal, maxVal });
	}
	
	/**
	 * Creates {@code Colors} between multiple values.
	 * 
	 * @param colors  the array of colors associated with each bound
	 * @param vals  the list of values at each bound
	 */
	public Colors(Color[] colors, double[] vals) {
		int n = vals.length - 1;
		this.colors = new Color[BINS + 1];
		this.min = vals[0];
		this.max = vals[n];
		this.len = BINS;
		this.defaultValue = min - 1;
		this.mod = 0;
		
		int sum = 0;
		for (int i = 0; i < n; i++) {
			int bin = (int)Math.round(BINS*(vals[i + 1] - vals[i])/(max - min));
			interpColors(colors[i], colors[i + 1], sum, sum + bin);
			sum += bin;
		}
		
		for (int i = Math.min(BINS, sum); i < BINS + 1; i++) { this.colors[i] = colors[n]; }
	}
	
	/**
	 * Interpolates between two colors.
	 * 
	 * @param minCol  the minimum color
	 * @param maxCol  the maximum color
	 * @param start  the starting value
	 * @param end  the ending value
	 */
	private void interpColors(Color minCol, Color maxCol, int start, int end) {
		int n = (end > BINS ? BINS : end ) - start;
		int r, g, b, a;
		double delta;
		
		// Create color array.
		int minR = minCol.getRed();
		int minG = minCol.getGreen();
		int minB = minCol.getBlue();
		int minA = minCol.getAlpha();
		int maxR = maxCol.getRed();
		int maxG = maxCol.getGreen();
		int maxB = maxCol.getBlue();
		int maxA = maxCol.getAlpha();
		
		// Increment color between bounds.
		for (int i = 0; i < n; i++) {
			delta = (double)i/n;
			r = (int)(minR + (maxR - minR)*delta);
			g = (int)(minG + (maxG - minG)*delta);
			b = (int)(minB + (maxB - minB)*delta);
			a = (int)(minA + (maxA - minA)*delta);
			colors[i + start] = new Color(r, g, b, a);
		}
	}
	
	/**
	 * Gets color map index for given number value.
	 * <p>
	 * Applies modulo if the {@code mod} is not zero.
	 * Index is determined as (length of bins in the colormap)*(level scaled
	 * between the minimum and maximum).
	 * 
	 * @param level  the number value
	 * @return  the color map index
	 */
	private int getIndex(double level) {
		int index = (int)(len*(((mod == 0 ? level : level%mod) - min)/(max - min)));
		return index < 0 ? 0 : index >= len ? len : index;
	}
	
	/**
	 * Gets the color corresponding to level.
	 *
	 * @param level  the number value
	 * @return  the color
	 */
	public Color getColor(double level) {
		if (level == defaultValue) { return EMPTY; }
		return colors[getIndex(level)];
	}
	
	/**
	 * Gets RGB corresponding to level.
	 * 
	 * @param level  the number value
	 * @return  the RGB value
	 */
	public int getRGB(double level) {
		if (level == defaultValue) { return EMPTY.getRGB(); }
		return colors[getIndex(level)].getRGB();
	}
	
	/**
	 * Gets the alpha corresponding to level.
	 *
	 * @param level  the number value
	 * @return  the alpha value
	 */
	public int getAlpha(double level) {
		if (level == defaultValue) { return EMPTY.getAlpha(); }
		return colors[getIndex(level)].getAlpha();
	}
	
	/**
	 * Checks if the number value is between the minimum and maximum.
	 * 
	 * @param level  the number value
	 * @return  {@code true} if level is valid, {@code false} otherwise
	 */
	public boolean validLevel(double level) { return level >= min && level <= max; }
	
	/**
	 * Gets default value.
	 * 
	 * @return  the default number value
	 */
	public double defaultValue() { return defaultValue; }
}
```
