## Supplementary material for "Mapping CAR T-cell design space using agent-based models": Graph.java

```
package arcade.util;

import java.io.Serializable;
import java.util.List;
import java.util.Collections;
import java.util.ArrayList;
import java.util.Map;
import java.util.HashMap;
import java.util.Set;
import java.util.LinkedHashSet;
import sim.util.Bag;

/**
 * Container class for directed graph using nodes as hashes.
 * <p>
 * {@code Edge} objects represent edges in the graph and {@code Node} objects
 * represent nodes in the graph.
 * Nodes may have more than one edge in or out.
 * 
 * @version 2.3.12
 * @since   2.3
 */

public class Graph implements Serializable {
	/** Serialization version identifier */
	private static final long serialVersionUID = 0;
	
	/** Code indicating the FROM node of an edge */
	public static final int DIR_FROM = -1;
	
	/** Code indicating the TO node of an edge */
	public static final int DIR_TO = 1;
	
	/** Code indicating that an edge was added for degree updates */
	private static final int ADD = 1;
	
	/** Code indicating that an edge was removed for degree updates */
	private static final int REMOVE = -1;
	
	/** Collection of all {@code Edge} objects in a graph */
	private final Bag allEdges;
	
	/** Map of {@code Node} OUT to bag of {@code Edge} objects */
	private final Map<Node, Bag> nodeToOutBag;
	
	/** Map of {@code Node} IN to bag of {@code Edge} objects */
	private final Map<Node, Bag> nodeToInBag;
	
	/** Array of in degree for node coordinates */
	private final int[][] inDegree;
	
	/** Array of out degree for node coordinates */
	private final int[][] outDegree;
	
	/**
	 * Creates a {@code Graph} for the given array size.
	 * 
	 * @param length  the length of the array (x direction)
	 * @param width  the width of the array (y direction)
	 */
	public Graph(int length, int width) {
		allEdges = new Bag();
		nodeToOutBag = new HashMap<>();
		nodeToInBag = new HashMap<>();
		inDegree = new int[length][width];
		outDegree = new int[length][width];
	}
	
	/**
	 * Gets all edges in the graph.
	 * 
	 * @return  a bag containing the edges
	 */
	public Bag getAllEdges() { return allEdges; }
	
	/**
	 * Gets edges out of the given node.
	 * 
	 * @param node  the node that edges are from
	 * @return  a bag containing the edges
	 */
	public Bag getEdgesOut(Node node) { return nodeToOutBag.get(node); }
	
	/**
	 * Gets edges into the given node.
	 * 
	 * @param node  the node that edges are to
	 * @return  a bag containing the edges
	 */
	public Bag getEdgesIn(Node node) { return nodeToInBag.get(node); }
	
	/**
	 * Gets the in degree at the given node.
	 * 
	 * @param node  the node
	 * @return  the in degree
	 */
	public int getInDegree(Node node) { return inDegree[node.x][node.y]; }
	
	/**
	 * Gets the out degree at the given node.
	 * 
	 * @param node  the node
	 * @return  the out degree
	 */
	public int getOutDegree(Node node) { return outDegree[node.x][node.y]; }
	
	/**
	 * Gets the total degree (in degree + out degree) at the given node.
	 * 
	 * @param node  the node
	 * @return  the degree
	 */
	public int getDegree(Node node) { return inDegree[node.x][node.y] + outDegree[node.x][node.y]; }
	
	/**
	 * Checks if the graph has an edge between the given nodes.
	 * 
	 * @param from  the node the edge points from
	 * @param to  the node the edge points to
	 * @return  {@code true} if edge exists, {@code false} otherwise
	 */
	public boolean hasEdge(Node from, Node to) {
		Bag bag = getEdgesOut(from);
		if (bag == null) { return false; }
		for (Object obj : bag) { if (to.equals(((Edge)obj).to)) { return true; } }
		return false;
	}
	
	/** Defines a filter for edges in a graph */
	public interface Filter { boolean filter(Edge edge); }
	
	/**
	 * Filters this graph for edges and copies them to the given graph object.
	 * <p>
	 * Notes that the links in the subgraph are not correct.
	 * 
	 * @param g  the graph to add filtered edges to
	 * @param f  the edge filter
	 */
	public void getSubgraph(Graph g, Filter f) {
		for (Object obj : allEdges) {
			Edge edge = (Edge)obj;
			if (f.filter(edge)) {
				g.allEdges.add(edge);
				g.setOutMap(edge.getFrom(), edge);
				g.setInMap(edge.getTo(), edge);
			}
		}
	}
	
	/**
	 * Sets the TO and FROM nodes for edges to be the same object.
	 */
	public void mergeNodes() {
		Set<Node> sOut = nodeToOutBag.keySet();
		Set<Node> sIn = nodeToInBag.keySet();
		Set<Node> set = new LinkedHashSet<Node>() { { addAll(sOut); addAll(sIn); }};
		
		for (Object obj : set) {
			Node node = (Node)obj;
			Node join = node.duplicate();
			Bag out = getEdgesOut(node);
			Bag in = getEdgesIn(node);
			
			// Iterate through all edges OUT of node.
			if (out != null) {
				for (Object x : out) {
					Edge e = (Edge)x;
					e.setFrom(join);
				}
			}
			
			// Iterate through all edges IN to node.
			if (in != null) {
				for (Object x : in) {
					Edge e = (Edge)x;
					e.setTo(join);
				}
			}
		}
	}
	
	/**
	 * Adds edge to graph.
	 * 
	 * @param edge  the edge to add
	 */
	public void addEdge(Edge edge) {
		allEdges.add(edge);
		setOutMap(edge.getFrom(), edge);
		setInMap(edge.getTo(), edge);
		setLinks(edge);
		updateDegrees(edge, ADD);
	}
	
	/**
	 * Adds the edge to the bag for the mapping of OUT node to edge.
	 * 
	 * @param node  the node hash
	 * @param edge  the edge
	 */
	private void setOutMap(Node node, Edge edge) {
		Bag objs = nodeToOutBag.get(node);
		if (objs == null) {
			objs = new Bag(10);
			nodeToOutBag.put(node.duplicate(), objs);
		}
		objs.add(edge);
	}
	
	/**
	 * Adds the edge to the bag for the mapping of IN node to edge.
	 * 
	 * @param node  the node hash
	 * @param edge  the edge
	 */
	private void setInMap(Node node, Edge edge) {
		Bag objs = nodeToInBag.get(node);
		if (objs == null) {
			objs = new Bag(10);
			nodeToInBag.put(node.duplicate(), objs);
		}
		objs.add(edge);
	}
	
	/**
	 * Adds links between edges in and out of the nodes for a given edge.
	 * 
	 * @param edge  the edge
	 */
	public void setLinks(Edge edge) {
		Bag outTo = getEdgesOut(edge.getTo());
		if (outTo != null) {
			for (Object obj : outTo) {
				Edge e = (Edge)obj;
				if (!e.edgesIn.contains(edge)) { e.edgesIn.add(edge); }
				if (!edge.edgesOut.contains(e)) { edge.edgesOut.add(e); }
			}
		}
		
		Bag inFrom = getEdgesIn(edge.getFrom());
		if (inFrom != null) {
			for (Object obj : inFrom) {
				Edge e = (Edge)obj;
				if (!e.edgesOut.contains(edge)) { e.edgesOut.add(edge); }
				if (!edge.edgesIn.contains(e)) { edge.edgesIn.add(e); }
			}
		}
	}
	
	/**
	 * Removes edge from graph.
	 * 
	 * @param edge  the edge to remove
	 */
	public void removeEdge(Edge edge) {
		allEdges.remove(edge);
		unsetOutMap(edge.getFrom(), edge);
		unsetInMap(edge.getTo(), edge);
		unsetLinks(edge);
		updateDegrees(edge, REMOVE);
	}
	
	/**
	 * Removes the edge from the bag for the mapping of OUT node to edge.
	 *
	 * @param node  the node hash
	 * @param edge  the edge
	 */
	private void unsetOutMap(Node node, Edge edge) {
		Bag objs = nodeToOutBag.get(node);
		objs.remove(edge);
		if (objs.numObjs == 0) { nodeToOutBag.remove(node); }
	}
	
	/**
	 * Removes the edge from the bag for the mapping of IN node to edge.
	 *
	 * @param node  the node hash
	 * @param edge  the edge
	 */
	private void unsetInMap(Node node, Edge edge) {
		Bag objs = nodeToInBag.get(node);
		objs.remove(edge);
		if (objs.numObjs == 0) { nodeToInBag.remove(node); }
	}
	
	/**
	 * Removes links between edges in and out of the nodes for a given edge.
	 *
	 * @param edge  the edge
	 */
	private void unsetLinks(Edge edge) {
		Bag outTo = getEdgesOut(edge.getTo());
		if (outTo != null) {
			for (Object obj : outTo) {
				Edge e = (Edge)obj;
				e.edgesIn.remove(edge);
				edge.edgesOut.remove(e);
			}
		}
		
		Bag inFrom = getEdgesIn(edge.getFrom());
		if (inFrom != null) {
			for (Object obj : inFrom) {
				Edge e = (Edge)obj;
				e.edgesOut.remove(edge);
				edge.edgesIn.remove(e);
			}
		}
	}
	
	/**
	 * Updates the in and out degree for the given edge.
	 * 
	 * @param edge  the edge that was added or removed
	 * @param type  the type of update (addition or removal)
	 */
	private void updateDegrees(Edge edge, int type) {
		Node from = edge.from;
		Node to = edge.to;
		inDegree[to.getX()][to.getY()] += type;
		outDegree[from.getX()][from.getY()] += type;
	}
	
	/**
	 * Removes the given edge and adds the reversed edge.
	 * 
	 * @param edge  the edge to reverse
	 */
	public void reverseEdge(Edge edge) {
		removeEdge(edge);
		addEdge(edge.reverse());
	}
	
	/**
	 * Displays the graph as a list of edges and nodes.
	 * 
	 * @return  the string representation of the graph
	 */
	public String toString() {
		String s = "";
		
		s += "\nEDGES OUT\n\n";
		Set<Node> setFrom = nodeToOutBag.keySet();
		List<Node> sortedFrom = new ArrayList<>(setFrom);
		Collections.sort(sortedFrom);
		
		for (Object obj : sortedFrom) {
			Bag b = nodeToOutBag.get(obj);
			s += obj.toString() + " : ";
			for (int i = 0; i < b.numObjs; i++) { s += b.get(i) + " "; }
			s += "\n";
		}
		
		s += "\nEDGES IN\n\n";
		Set<Node> setTo = nodeToInBag.keySet();
		List<Node> sortedTo = new ArrayList<>(setTo);
		Collections.sort(sortedTo);
		
		for (Object obj : sortedTo) {
			Bag b = nodeToInBag.get(obj);
			s += obj.toString() + " : ";
			for (int i = 0; i < b.numObjs; i++) { s += b.get(i) + " "; }
			s += "\n";
		}
		
		return s;
	}
	
	/**
	 * Nested class representing a graph node.
	 * <p>
	 * The node tracks its corresponding position in the lattice.
	 */
	public abstract static class Node implements Serializable, Comparable {
		/** Coordinate in x direction */
		protected int x;
		
		/** Coordinate in y direction */
		protected int y;
		
		/** Coordinate in z direction */
		protected int z;
		
		/** Creates a {@code Node} at the given coordinates.
		 * 
		 * @param x  the x coordinate
		 * @param y  the y coordinate
		 * @param z  the z coordinate
		 */
		public Node(int x, int y, int z) {
			this.x = x;
			this.y = y;
			this.z = z;
		}
		
		/**
		 * Gets the x coordinate of the node.
		 * 
		 * @return  the x coordinate
		 */
		public int getX() { return x; }
		
		/**
		 * Gets the y coordinate of the node.
		 *
		 * @return  the y coordinate
		 */
		public int getY() { return y; }
		
		/**
		 * Gets the z coordinate of the node.
		 *
		 * @return  the z coordinate
		 */
		public int getZ() { return z; }
		
		/**
		 * Compares a node to this node.
		 * 
		 * @param object  the node to compare
		 * @return  zero if the x and y coordinates are equal, otherwise the
		 *          the result of integer comparison for x and y
		 */
		public int compareTo(Object object) {
			Node comp = (Node)object;
			int xComp = Integer.compare(x, comp.getX());
			int yComp = Integer.compare(y, comp.getY());
			
			if (xComp == 0) { return yComp; }
			else { return xComp; }
		}
		
		/**
		 * Creates a duplicate node with the same coordinates.
		 * 
		 * @return  a {@code Node} copy
		 */
		public abstract Node duplicate();
		
		/**
		 * Updates the position of this {@code Node} with coordinate from given
		 * {@code Node}.
		 * 
		 * @param node  the {@code Node} with coordinates to update with
		 */
		public void update(Node node) { this.x = node.x; this.y = node.y; this.z = node.z; }
		
		/**
		 * Specifies object hashing based on coordinates.
		 * 
		 * @return  a hash based on coordinates
		 */
		public final int hashCode() { return x + y << 8 + z << 16; }
		
		/**
		 * Checks if two nodes are equal based on coordinates.
		 * 
		 * @param obj  the object to check
		 * @return  {@code true} if the coordinate match, {@code false} otherwise
		 */
		public final boolean equals(Object obj) {
			if (obj instanceof Node) {
				Node node = (Node)obj;
				return node.x == x && node.y == y && node.z == z;
			}
			return false;
		}
		
		public String toString() {
			return "(" + x + "," + y + "," + z + ")";
		}
	}
	
	/**
	 * Nested class representing a graph edge.
	 * <p>
	 * The edge tracks its corresponding nodes as well as the edges into the
	 * FROM node and out of the TO node.
	 */
	public abstract static class Edge implements Serializable {
		/** Node this edge points to */
		protected Node to;
		
		/** Node this edge points from */
		protected Node from;
		
		/** List of edges that point into the node this edge points from */
		private final ArrayList<Edge> edgesIn;
		
		/** List of edges that point out of the node this edge points to */
		private final ArrayList<Edge> edgesOut;
		
		/**
		 * Creates an {@code Edge} between two {@link arcade.util.Graph.Node} objects.
		 * 
		 * @param from  the node the edge is from
		 * @param to  the node the edge is to
		 */
		public Edge(Node from, Node to) {
			this.from = from.duplicate();
			this.to = to.duplicate();
			edgesIn = new ArrayList<>();
			edgesOut = new ArrayList<>();
		}
		
		/**
		 * Gets the node the edge points from.
		 * 
		 * @return  the node the edge points from
		 */
		public Node getFrom() { return from; }
		
		/**
		 * Gets the node the edge points to.
		 * 
		 * @return  the node the edge points to
		 */
		public Node getTo() { return to; }
		
		/**
		 * Sets the node the edge points to.
		 * 
		 * @param to  the node the edge points to
		 */
		public void setTo(Node to) { this.to = to; }
		
		/**
		 * Sets the node the edge points from.
		 * 
		 * @param from  the node the edge points from
		 */
		public void setFrom(Node from) { this.from = from; }
		
		/**
		 * Gets the list of edges that point into the node this edge points from.
		 * 
		 * @return  the list of edges
		 */
		public ArrayList<Edge> getEdgesIn() { return edgesIn; }
		
		/**
		 * Gets the list of edges that point out of the node this edge points to.
		 * 
		 * @return  the list of edges
		 */
		public ArrayList<Edge> getEdgesOut() { return edgesOut; }
		
		/**
		 * Gets the node for the given direction of this edge
		 * 
		 * @param dir  the direction
		 * @return  the node
		 */
		public Node getNode(int dir) {
			switch(dir) {
				case DIR_FROM: return from;
				case DIR_TO: return to;
				default: return null;
			}
		}
		
		/**
		 * Reverses the edge by swapping the nodes.
		 * 
		 * @return  the reversed edge
		 */
		Edge reverse() {
			Node tempTo = to;
			Node tempFrom = from;
			to = tempFrom;
			from = tempTo;
			return this;
		}
		
		/**
		 * Removes the linked edges.
		 */
		public void clear() {
			edgesIn.clear();
			edgesOut.clear();
		}
		
		public String toString() {
			return "[" + from.toString() + "~" + to.toString() + "]";
		}
	}
}
```
