## Supplementary material for "Mapping CAR T-cell design space using agent-based models": Loader.java

```
package arcade.util;

import java.util.logging.Logger;
import javax.xml.parsers.SAXParser;
import javax.xml.parsers.SAXParserFactory;
import org.xml.sax.Attributes;
import org.xml.sax.XMLReader;
import org.xml.sax.helpers.DefaultHandler;
import arcade.Main;

/**
 * Custom XML file loader that uses SAX parsing to iterate through the XML file.
 * <p>
 * XML files should only be one level deep, with all values as attributes.
 * Results are stored in a {@link arcade.util.Box} object.
 * 
 * @version 2.3.0
 * @since   2.0
 */

public class Loader extends DefaultHandler {
	/** Logger for class */
	private static Logger LOGGER = Logger.getLogger(Loader.class.getName());
	
	/** Box holding parsed XML */
	private Box box;
	
	/** XML reader */
	private XMLReader xmlReader;
	
	/**
	 * Creates a {@code Loader} using {@code SAXParserFactory}.
	 */
	public Loader() {
		try {
			SAXParserFactory spf = SAXParserFactory.newInstance();
			SAXParser saxParser = spf.newSAXParser();
			xmlReader = saxParser.getXMLReader();
			xmlReader.setContentHandler(this);
		} catch (Exception e) { e.printStackTrace(); }
	}
	
	/**
	 * Loads the given XML file into a {@link arcade.util.Box}.
	 * 
	 * @param xml  the XML file
	 * @return  the box containing the parsed XML
	 * @throws Exception  if the XML could not be parsed
	 */
	public Box load(String xml) throws Exception {
		box = new Box();
		LOGGER.info("loading XML file [ " + xml + " ]");
		xmlReader.parse(Main.class.getResource(xml).toString());
		LOGGER.config("successfully loaded XML file [ " + xml + " ]\n\n" + box.toString());
		return box;
	}
	
	/**
	 * Called at the start of an XML element.
	 * <p>
	 * Iterates through each attribute and adds to the box.
	 * 
	 * @param uri  the namespace URI
	 * @param lName  the local name
	 * @param qName  the qualified name
	 * @param att  the attributes
	 */
	public void startElement(String uri, String lName, String qName, Attributes att) {
		int numAtts = att.getLength();
		String id;
		
		// Iterate through each attribute and add to a map.
		if (numAtts > 0) {
			id = att.getValue("id");
			box.addTag(id, qName.toUpperCase());
			for (int i = 0; i < numAtts; i++) {
				String name = att.getQName(i);
				if (!name.equals("id")) { box.addAtt(id, name, att.getValue(i)); }
			}
		}
	}
}
```
