## Supplementary material for "Mapping CAR T-cell design space using agent-based models": Matrix.java

```
package arcade.util;

import java.util.ArrayList;
import java.util.Collections;

/**
 * Container class for dense and sparse matrix representations.
 * <p>
 * Class provides a subset of matrix operations needed for solving a system
 * of linear equations using the successive over-relaxation method in
 * {@link arcade.util.Solver}.
 * 
 * @version 2.3.3
 * @since   2.3
 */

public class Matrix {
	/** Container class for sparse matrix representation. */
	public static class Value {
		/** Row index of value */
		public int i;
		
		/** Column index of value */
		public int j;
		
		/** Value in matrix */
		double v;
		
		/**
		 * Creates a value in a sparse matrix.
		 * 
		 * @param i  the row index of the value
		 * @param j  the column index of the value
		 * @param v  the value
		 */
		Value(int i, int j, double v) {
			this.i = i;
			this.j = j;
			this.v = v;
		}
		
		public String toString() {
			return "(" + i + "," + j + ") = " + v;
		}
	}
	
	/**
	 * Converts a dense matrix representation to a sparse matrix representation.
	 * 
	 * @param A  the dense matrix representation
	 * @return  the sparse matrix representation
	 */
	public static ArrayList<Value> toSparse(double[][] A) {
		ArrayList<Value> a = new ArrayList<>();
		int n = A.length;
		for(int i = 0; i < n; i++) {
			for (int j = 0; j < n; j++) {
				if (A[i][j] != 0) { a.add(new Value(i, j, A[i][j])); }
			}
		}
		return a;
	}
	
	/**
	 * Converts a sparse matrix representation to a dense matrix representation.
	 * @param A  the sparse matrix representation
	 * @return  the dense matrix representation
	 */
	public static double[][] toDense(ArrayList<Value> A) {
		int n = 0;
		for (Value v : A) {
			if (v.i > n) { n = v.i; }
			if (v.j > n) { n = v.j; }
		}
		double[][] a = new double[n + 1][n + 1];
		for (Value v : A) { a[v.i][v.j] = v.v; }
		return a;
	}
	
	/**
	 * Inverts a upper triangular matrix.
	 * 
	 * @param U  the upper triangular matrix to invert
	 * @return  the inverted matrix
	 */
	public static double[][] invertUpper(double[][] U) {
		int n = U.length;
		double[][] inv = new double[n][n];
		for (int k = 0; k < n; k++) {
			for (int i = 0; i < k; i++) {
				for (int j = 0; j < k; j++) {
					inv[i][k] = inv[i][k] + inv[i][j]*U[j][k];
					if (inv[i][k] == -0.0) { inv[i][k] = 0; }
				}
			}
			for (int j = 0; j < k; j++) {
				inv[j][k] = -inv[j][k]/U[k][k];
				if (inv[j][k] == -0.0) { inv[j][k] = 0; }
			}
			
			inv[k][k] = 1.0/U[k][k];
		}
		return inv;
	}
	
	/**
	 * Inverts a lower triangular matrix.
	 * 
	 * @param L  the lower triangular matrix to invert
	 * @return  the inverted matrix
	 */
	public static double[][] invertLower(double[][] L) {
		int n = L.length;
		double[][] inv = new double[n][n];
		for (int k = 0; k < n; k++) {
			for (int i = 0; i < k; i++) {
				for (int j = 0; j < k; j++) {
					inv[k][i] = inv[k][i] + inv[j][i]*L[k][j];
					if (inv[k][i] == -0.0) { inv[k][i] = 0; }
				}
			}
			for (int j = 0; j < k; j++) {
				inv[k][j] = -inv[k][j]/L[k][k];
				if (inv[k][j] == -0.0) { inv[k][j] = 0; }
			}
			
			inv[k][k] = 1.0/L[k][k];
		}
		return inv;
	}
	
	/**
	 * Solves the equation {@code Lx = b} using forward substitution for a
	 * dense matrix.
	 * <p>
	 * Matrix L must be a square lower triangular matrix.
	 * 
	 * @param L  the matrix of coefficients
	 * @param b  the right-hand side vector
	 * @return  the left-hand side vector
	 */
	public static double[] forwardSubstitution(double[][] L, double[] b) {
		int n = b.length;
		double[] subbed = new double[n];
		for (int i = 0; i < n; i++) {
			double val = 0;
			for (int j = 0; j < i; j++) { val += subbed[j]*L[i][j]; }
			val = b[i] - val;
			subbed[i] = val/L[i][i];
		}
		return subbed;
	}
	
	/**
	 * Solves the equation {@code Lx = U} using forward substitution for a
	 * dense matrix.
	 * <p>
	 * The matrices {@code L} and {@code U} are the square lower and upper
	 * triangular matrices of the given matrix.
	 * 
	 * @param A  the matrix of coefficients
	 * @return  the left-hand side matrix
	 */
	public static double[][] forwardSubstitution(double[][] A) {
		double[][] L = getLower(A, false);
		double[][] U = getUpper(A, true);
		int n = L.length;
		double[][] subbed = new double[n][n];
		for (int i = 0; i < n; i++) {
			for (int j = 0; j < n; j++) {
				double val = 0;
				for (int k = 0; k < i; k++) { val += subbed[k][j]*L[i][k]; }
				val = U[i][j] - val;
				subbed[i][j] = val/L[i][i];
			}
		}
		return subbed;
	}
	
	/**
	 * Solves the equation {@code Lx = b} using forward substitution for a
	 * sparse matrix.
	 * 
	 * @param L  the matrix of coefficients
	 * @param b  the right-hand side vector
	 * @return  the left-hand side vector
	 */
	public static double[] forwardSubstitution(ArrayList<Value> L, double[] b) {
		Collections.sort(L, (v1, v2) ->
			(v1.i == v2.i ? Integer.compare(v1.j, v2.j) : (v1.i > v2.i ? 1 : -1))
		);
		
		int n = b.length;
		double[] subbed = new double[n];
		double[] diag = new double[n];
		
		// Group lower diagonal by row.
		ArrayList<ArrayList<Value>> rowsL = new ArrayList<>();
		for (int r = 0; r < n; r++) { rowsL.add(new ArrayList<>()); }
		for (Value v : L) { rowsL.get(v.i).add(v); }
		
		// Get values along diagonal.
		for (Value v : L) { if (v.i == v.j) { diag[v.i] = v.v; } }
		
		// Iterate only through non-zero entries in the lower diagonal matrix.
		for (int i = 0; i < n; i++) {
			ArrayList<Value> rowL = rowsL.get(i);
			double val = 0;
			for (Value v : rowL) { val += subbed[v.j]*v.v; }
			val = b[i] - val;
			subbed[i] = val/diag[i];
		}
		
		return subbed;
	}
	
	/**
	 * Solves the equation {@code Lx = U} using forward substitution for a
	 * sparse matrix.
	 * <p>
	 * The matrices {@code L} and {@code U} are the square lower and upper
	 * triangular matrices of the given matrix.
	 *
	 * @param A  the matrix of coefficients
	 * @return  the left-hand side matrix
	 */
	public static ArrayList<Value> forwardSubstitution(ArrayList<Value> A) {
		Collections.sort(A, (v1, v2) ->
			(v1.i == v2.i ? Integer.compare(v1.j, v2.j) : (v1.i > v2.i ? 1 : -1))
		);
		
		double[][] U = getUpper(toDense(A), true);
		ArrayList<Value> L = getLower(A, true);
		int n = U.length;
		double[][] subbed = new double[n][n];
		double[] diag = new double[n];
		
		// Group lower diagonal by row.
		ArrayList<ArrayList<Value>> rows = new ArrayList<>();
		for (int r = 0; r < n; r++) { rows.add(new ArrayList<>()); }
		for (Value v : L) { rows.get(v.i).add(v); }
		
		// Get values along diagonal.
		for (Value v : A) { if (v.i == v.j) { diag[v.i] = v.v; } }
		
		// Iterate only through non-zero entries in the lower diagonal matrix.
		for (int i = 0; i < n; i++) {
			ArrayList<Value> row = rows.get(i);
			for (int j = 0; j < n; j++) {
				double val = 0;
				for (Value v : row) { val += subbed[v.j][j]*v.v; }
				val = U[i][j] - val;
				subbed[i][j] = val/diag[i];
			}
		}
		
		return toSparse(subbed);
	}
	
	/**
	 * Gets the upper triangular of a dense matrix.
	 * 
	 * @param A  the matrix
	 * @param strict  {@code true} if triangular is strict, {@code false} otherwise
	 * @return  the upper triangular matrix
	 */
	public static double[][] getUpper(double[][] A, boolean strict) {
		int n = A.length;
		int off = (strict ? 1 : 0);
		double[][] U = new double[n][n];
		for (int i = 0; i < n; i++) {
			for (int j = i + off; j < n; j++) {
				U[i][j] = A[i][j];
			}
		}
		return U;
	}
	
	/**
	 * Gets the lower triangular of a dense matrix.
	 * 
	 * @param A  the matrix
	 * @param strict  {@code true} if triangular is strict, {@code false} otherwise
	 * @return  the lower triangular matrix
	 */
	public static double[][] getLower(double[][] A, boolean strict) {
		int n = A.length;
		int off = (strict ? 0 : 1);
		double[][] U = new double[n][n];
		for (int i = 0; i < n; i++) {
			for (int j = 0; j < i + off; j++) {
				U[i][j] = A[i][j];
			}
		}
		return U;
	}
	
	/**
	 * Gets the upper triangular of a sparse matrix.
	 *
	 * @param A  the matrix
	 * @param strict  {@code true} if triangular is strict, {@code false} otherwise
	 * @return  the upper triangular matrix
	 */
	public static ArrayList<Value> getUpper(ArrayList<Value> A, boolean strict) {
		ArrayList<Value> U = new ArrayList<>();
		int off = (strict ? 0 : 1);
		for (Value v : A) { if (v.j > v.i - off) { U.add(v); } }
		return U;
	}
	
	/**
	 * Gets the lower triangular of a sparse matrix.
	 *
	 * @param A  the matrix
	 * @param strict  {@code true} if triangular is strict, {@code false} otherwise
	 * @return  the lower triangular matrix
	 */
	public static ArrayList<Value> getLower(ArrayList<Value> A, boolean strict) {
		ArrayList<Value> L = new ArrayList<>();
		int off = (strict ? 0 : 1);
		for (Value v : A) { if (v.j < v.i + off) { L.add(v); } }
		return L;
	}
	
	/**
	 * Multiplies two dense square matrices.
	 * 
	 * @param A  the first matrix
	 * @param B  the second matrix
	 * @return  the product of the two matrices
	 */
	public static double[][] multiply(double[][] A, double[][] B) {
		int n = A.length;
		double[][] multiplied = new double[n][n];
		for(int i = 0; i < n; i++) {
			for (int j = 0; j < n; j++) {
				for (int k = 0; k < n; k++) {
					multiplied[i][j] += A[i][k]*B[k][j];
				}
			}
		}
		return multiplied;
	}
	
	/**
	 * Multiplies a dense square matrix and a vector.
	 * 
	 * @param A  the matrix
	 * @param b  the vector
	 * @return  the product of the matrix and vector
	 */
	public static double[] multiply(double[][] A, double[] b) {
		int n = A.length;
		double[] multiplied = new double[n];
		for (int i = 0; i < n; i++) {
			for (int j = 0; j < n; j++) {
				multiplied[i] += A[i][j]*b[j];
			}
		}
		return multiplied;
	}
	
	/**
	 * Multiplies a sparse square matrix and a vector.
	 *
	 * @param A  the matrix
	 * @param b  the vector
	 * @return  the product of the matrix and vector
	 */
	public static double[] multiply(ArrayList<Value> A, double[] b) {
		int n = b.length;
		double[] multiplied = new double[n];
		
		// Iterate through all entries and multiply.
		for (Value a : A) { multiplied[a.i] += a.v*b[a.j]; }
		
		return multiplied;
	}
	
	/**
	 * Multiplies two sparse square matrices.
	 *
	 * @param A  the first matrix
	 * @param B  the second matrix
	 * @return  the product of the two matrices
	 */
	public static ArrayList<Value> multiply(ArrayList<Value> A, ArrayList<Value> B) {
		ArrayList<Value> multiplied = new ArrayList<>();
		ArrayList<Value> products = new ArrayList<>();
		
		// Iterate through both matrices and calculate products.
		for (Value a : A) {
			for (Value b : B) {
				if (a.j == b.i) { products.add(new Value(a.i, b.j, a.v*b.v)); }
			}
		}
		
		// Sort products.
		Collections.sort(products, (v1, v2) ->
			(v1.i == v2.i ? Integer.compare(v1.j, v2.j) : (v1.i > v2.i ? 1 : -1))
		);
		
		int i = 0;
		int j = 0;
		double sum = 0;
		
		// Iterate through products and make summations. Products must be sorted.
		for (Value p : products) {
			if (p.i != i || p.j != j) {
				multiplied.add(new Value(i, j, sum));
				sum = 0;
				i = p.i;
				j = p.j;
			}
			sum += p.v;
		}
		
		// Add in last case.
		Value p = products.get(products.size() - 1);
		if (p.i == i && p.j == j) { multiplied.add(new Value(i, j, sum)); }
		
		return multiplied;
	}
	
	/**
	 * Adds two vectors.
	 * 
	 * @param a  the first vector
	 * @param b  the second vector
	 * @return  the sum of the two vectors
	 */
	public static double[] add(double[] a, double[] b) {
		int n = a.length;
		double[] added = new double[n];
		for (int i = 0; i < n; i++) { added[i] = a[i] + b[i]; }
		return added;
	}
	
	/**
	 * Subtracts two vectors.
	 *
	 * @param a  the first vector
	 * @param b  the second vector
	 * @return  the difference of the two vectors
	 */
	public static double[] subtract(double[] a, double[] b) {
		int n = a.length;
		double[] subtracted = new double[n];
		for (int i = 0; i < n; i++) { subtracted[i] = a[i] - b[i]; }
		return subtracted;
	}
	
	/**
	 * Scales the values in a dense matrix.
	 * 
	 * @param A  the matrix
	 * @param scale  the value to scale by
	 * @return  the scaled matrix
	 */
	public static double[][] scale(double[][] A, double scale) {
		int n = A.length;
		double[][] scaled = new double[n][n];
		for (int i = 0; i < n; i++) { scaled[i] = scale(A[i], scale); }
		return scaled;
	}
	
	/**
	 * Scales the values in a dense vector.
	 *
	 * @param a  the vector
	 * @param scale  the value to scale by
	 * @return  the scaled vector
	 */
	public static double[] scale(double[] a, double scale) {
		int n = a.length;
		double[] scaled = new double[n];
		for (int i = 0; i < n; i++) { scaled[i] = a[i]*scale; }
		return scaled;
	}
	
	/**
	 * Scales the values in a sparse matrix.
	 *
	 * @param A  the matrix
	 * @param scale  the value to scale by
	 * @return  the scaled matrix
	 */
	public static ArrayList<Value> scale(ArrayList<Value> A, double scale) {
		ArrayList<Value> scaled = new ArrayList<>();
		for (Value a : A) { scaled.add(new Value(a.i, a.j, a.v*scale)); }
		return scaled;
	}
	
	/**
	 * Normalizes the vector.
	 * 
	 * @param a  the vector
	 * @return  the normalized vector
	 */
	public static double normalize(double[] a) {
		double sum = 0;
		for (double v : a) { sum += v*v; }
		return Math.sqrt(sum);
	}
}
```
