## Supplementary material for "Mapping CAR T-cell design space using agent-based models": MiniBox.java

```
package arcade.util;

import java.util.ArrayList;
import java.util.HashMap;
import java.util.regex.Pattern;

/**
 * Container that maps a key to a value.
 * <p>
 * {@code MiniBox} objects are dictionaries that use a String to String hashmap.
 * Utility methods are provided to return the contents as specific types.
 *
 * @version 2.3.2
 * @since   2.0
 */

public class MiniBox {
	/** List of dictionary keys */
	private final ArrayList<String> keys;
	
	/** Map of keys to values */
	private final HashMap<String, String> contents;
	
	/**
	 * Creates a {@code MiniBox} object.
	 */
	public MiniBox() {
		keys = new ArrayList<>();
		contents = new HashMap<>();
	}
	
	/**
	 * Gets all keys in the dictionary.
	 * 
	 * @return  the list of keys
	 */
	public ArrayList<String> getKeys() { return keys; }
	
	/**
	 * Gets the value for the given key.
	 * 
	 * @param id  the key
	 * @return  the value
	 */
	public String get(String id) { return contents.get(id); }
	
	/**
	 * Gets the value for given key converted to an integer.
	 * 
	 * @param id  the key
	 * @return  the value
	 */
	public int getInt(String id) { return Integer.parseInt(contents.get(id)); }
	
	/**
	 * Gets the value for given key converted to a double.
	 *
	 * @param id  the key
	 * @return  the value
	 */
	public double getDouble(String id) { return Double.parseDouble(contents.get(id)); }
	
	/**
	 * Gets the value for given key converted to a boolean.
	 *
	 * @param id  the key
	 * @return  the value
	 */
	public boolean getBoolean(String id) { return contents.containsKey(id); }
	
	/**
	 * Checks if the given key exists.
	 * 
	 * @param id  the key
	 * @return  {@code true} if the key exists, {@code false} otherwise
	 */
	public boolean contains(String id) { return keys.contains(id); }
	
	/**
	 * Adds a key and integer value pair to the map.
	 * 
	 * @param id  the key
	 * @param val  the value
	 */
	public void put(String id, int val) { put(id, String.valueOf(val)); }
	
	/**
	 * Adds a key and double value pair to the map.
	 *
	 * @param id  the key
	 * @param val  the value
	 */
	public void put(String id, double val) { put(id, String.valueOf(val)); }
	
	/**
	 * Adds a key and value pair to the map.
	 *
	 * @param id  the key
	 * @param val  the value
	 */
	public void put(String id, String val) {
		if (!keys.contains(id)) { keys.add(id); }
		contents.put(id, val);
	}
	
	/**
	 * Filters map by the given code.
	 * 
	 * @param code  the code to filter by
	 * @return  the filtered container
	 */
	public MiniBox filter(String code) {
		MiniBox results = new MiniBox();
		for (String key : keys) {
			String[] split = key.split("_");
			if (split.length == 2 && split[1].equals(code)) { results.put(split[0], contents.get(key)); }
		}
		return results;
	}
	
	public String toJSON() {
		Pattern pattern = Pattern.compile("-?\\d+(\\.\\d+)?");
		
		String s = "";
		for (String key : keys) {
			String value = contents.get(key);
			boolean isNumber = pattern.matcher(value).matches();
			if (isNumber) { s += String.format("\t\"%s\" : %s, \n", key, value); }
			else { s += String.format("\t\"%s\" : \"%s\", \n", key, value); }
		}
		return "{ \n" + s.replaceFirst(", $","") + "}";
	}
	
	public String toString() {
		String format = "%20s : %s\n";
		String s = "";
		for (String id : keys) { s += String.format(format, id, contents.get(id)); }
		return s;
	}
}
```
