## Supplementary material for "Mapping CAR T-cell design space using agent-based models": Parameter.java

```
package arcade.util;

import java.io.Serializable;
import sim.util.distribution.Normal;
import ec.util.MersenneTwisterFast;

/**
 * Container class for parameter with normal distribution and bound checks.
 * <p>
 * Each {@code Parameter} is associated with a random number generator to select
 * additional parameter values from a normal distribution.
 * For parameters that are fractions (bounded between 0 and 1), the tails of the
 * distribution are truncated.
 * 
 * @version 2.3.3
 * @since   2.2
 */

public class Parameter implements Serializable {
	/** Random number generator */
	private final MersenneTwisterFast random;
	
	/** Normal distribution */
	private final Normal normal;
	
	/** Values for truncated distributions */ 
	private final double[] tails;
	
	/** {@code true} if parameter is a fraction between 0 and 1, {@code false} otherwise */
	private final boolean isFrac;
	
	/** Mean of the distribution */
	private final double mu;
	
	/** Standard deviation of the distribution */
	private final double sigma;
	
	/** Heterogeneity of the parameter */ 
	private final double h;
	
	/**
	 * Creates a {@code Parameter} normal distribution.
	 * 
	 * @param mu  the mean of parameter normal distribution
	 * @param h  the amount of heterogeneity where standard deviation sigma = h*mu 
	 * @param isFrac  indicates if distribution is truncated between 0 and 1
	 * @param random  the random number generator
	 */
	public Parameter(double mu, double h, boolean isFrac, MersenneTwisterFast random) {
		this.mu = mu;
		this.h = h;
		this.isFrac = isFrac;
		this.random = random;
		this.sigma = mu*h;
		
		normal = new Normal(mu, Math.abs(sigma), random);
		tails = new double[2];
		tails[(mu < 0 ? 1 : 0)] = mu + 2*sigma;
		tails[(mu < 0 ? 0 : 1)] = mu - 2*sigma;
		
		if (isFrac) {
			tails[0] = Math.min(tails[0], 1.0);
			tails[1] = Math.max(tails[1], 0.0);
		}
	}
	
	/**
	 * Gets the mean of the distribution.
	 * 
	 * @return  the distribution mean
	 */
	public double getMu() { return mu; }
	
	/**
	 * Gets the standard deviation of the distribution.
	 *
	 * @return  the distribution standard deviation
	 */
	public double getSigma() { return sigma; }
	
	/**
	 * Creates a new parameter with updated mean.
	 * 
	 * @param mean  the mean of the new parameter
	 * @return  a parameter instance with the new mean
	 */
	public Parameter update(double mean) { return new Parameter(mean, h, isFrac, random); }
	
	/**
	 * Draws a double from the bounded normal distribution.
	 * 
	 * @return  a double drawn from the distribution
	 */
	public double nextDouble() { return Math.max(Math.min(normal.nextDouble(), tails[0]), tails[1]); }
	
	/**
	 * Draws a integer from the bounded normal distribution.
	 *
	 * @return  an integer drawn from the distribution
	 */
	public int nextInt() { return (int)nextDouble(); }
	
	// METHOD: getMuInt. Returns the mean of the parameter as an int.
	public int getMuInt() { return (int)getMu(); }
}
```
