## Supplementary material for "Mapping CAR T-cell design space using agent-based models": Parser.java

```
package arcade.util;

import java.util.logging.Logger;
import java.util.ArrayList;
import java.util.HashMap;

/**
 * Command line parser built from XML defining the possible commands.
 * <p>
 * {@code} Parser is built using the {@link arcade.util.Box} created by
 * {@link arcade.util.Loader} when parsing {@code command.xml}.
 * There are three command argument types:
 * <ul>
 *     <li><em>position</em> arguments are ordered by their location in the 
 *     command and all are required</li>
 *     <li><em>option</em> arguments are indicated by a short ({@code -}) and/
 *     or long ({@code --}) flag followed by the contents</li>
 *     <li><em>switch</em> arguments are booleans for selecting an option</li>
 * </ul>
 * <p>
 * General structure of {@code command.xml}:
 * <pre>
 *     &#60;commands&#62;
 *         &#60;position id="(unique id)" help="(help text)" /&#62; 
 *         ...
 *         &#60;option id="(unique id)" long="(long flag)" short="(short flag)"
 *                     default="(default value)" help="(help text)" /&#62;
 *         ...
 *         &#60;switch id="(unique id)" long="(long flag)" short="(short flag)"
 *                     help="(help text)" /&#62;
 *         ...
 *     &#60;/commands&#62;
 * </pre>
 * 
 * @version 2.3.0
 * @since   2.0
 */

public class Parser {
	/** ID for position commands */
	private static final int POSITION = 0;
	
	/** ID for option commands */
	private static final int OPTION = 1;
	
	/** ID for switch commands */
	private static final int SWITCH = 2;
	
	/** Logger for class */
	private static Logger LOGGER = Logger.getLogger(Parser.class.getName());
	
	/** Dictionary of parsed commands */
	private MiniBox parsed;
	
	/** List of all commands */
	private final ArrayList<Command> allCommands;
	
	/** Map of short flags to command */
	private final HashMap<String, Command> shortToCommand;
	
	/** Map of long flags to command */
	private final HashMap<String, Command> longToCommand;
	
	/** List of position commands */
	private final ArrayList<Command> positionCommands;
	
	/** Current parsing index */
	private int currentPosition;
	
	/**
	 * Creates a command line {@code Parser} object.
	 * 
 	 * @param options  the map of command line options
	 */
	public Parser(Box options) {
		// Initialize maps to commands.
		allCommands = new ArrayList<>();
		shortToCommand = new HashMap<>();
		longToCommand = new HashMap<>();
		positionCommands = new ArrayList<>();
		
		// Create a Command object for each entry.
		for (String id : options.getKeys()) {
			// Create appropriate command type object.
			int type = -1;
			switch(options.getTag(id)) {
				case "POSITION": type = POSITION; break;
				case "OPTION": type = OPTION; break;
				case "SWITCH": type = SWITCH; break;
			}
			Command cmd = new Command(id, type);
			
			// Modify selected attributes.
			MiniBox atts = options.getAttValForId(id);
			for (String att : atts.getKeys()) {
				String val = atts.get(att);
				
				switch (att) {
					case "help": cmd.help = val; break;
					case "default": cmd.defaults = val; break;
					case "short": cmd.shortFlag = val; break;
					case "long": cmd.longFlag = val; break;
				}
			}
			
			allCommands.add(cmd);
			if (cmd.type != POSITION) {
				if (cmd.shortFlag != null) { shortToCommand.put(cmd.shortFlag, cmd); }
				if (cmd.longFlag != null) { longToCommand.put(cmd.longFlag, cmd); }
			} else { positionCommands.add(cmd); }
		}
		
		LOGGER.config("successfully configured command line parser\n\n" + this.toString());
	}
	
	/**
	 * Container class for arguments of a command.
	 * <p>
	 * A {@code Command} object is created for each command defined from
	 * parsing {@code command.xml}.
	 */
	private static class Command {
		/** Format string */
		String format = "\t%20s %s\n";
		
		/** Command type */
		int type;
		
		/** Command id */
		String id;
		
		/** Command default value */
		String defaults;
		
		/** Command help text */
		String help;
		
		/** Command short flag */
		String shortFlag;
		
		/** Command long flag */
		String longFlag;
		
		/**
		 * Creates a {@code Command} object of a given type.
		 * 
		 * @param id  the unique id of the command
		 * @param type  the command type
		 */
		Command(String id, int type) {
			this.id = id;
			this.type = type;
		}
		
		public String toString() {
			return "\t" + id.toUpperCase() + "\n"
				+ (help == null ? "" : String.format(format, "[help]", help))
				+ (defaults == null ? "" : String.format(format, "[default]", defaults))
				+ (shortFlag == null ? "" : String.format(format, "[short]", shortFlag))
				+ (longFlag == null ? "" : String.format(format, "[long]", longFlag));
		}
	}
	
	/**
	 * Parse the given arguments into a dictionary.
	 * 
	 * @param args  the list of arguments from command line
	 * @return  a dictionary of parsed commands
	 */
	public MiniBox parse(String[] args) {
		parsed = new MiniBox();
		currentPosition = 0;
		int n = args.length;
		int i = 0;
		
		addDefaults();
		while (i < n) { i = parseArg(args, i); }
		
		if (currentPosition != positionCommands.size()) {
			LOGGER.severe("missing position arguments");
			System.exit(1);
		} else { LOGGER.config("successfully parsed commands\n\n" + parsed.toString()); }
		
		return parsed;
	}
	
	/**
	 * Adds default values for all commands.
	 * <p>
	 * Switches are assumed to be {@code false} if not present.
	 */
	private void addDefaults() {
		for (Command cmd : allCommands) {
			if (cmd.defaults != null) { parsed.put(cmd.id, cmd.defaults); }
		}
	}
	
	/**
	 * Parses an individual argument.
	 * 
	 * @param args  the argument contents
	 * @param index  the argument index
	 * @return  the next argument index
	 */
	private int parseArg(String[] args, int index) {
		String arg = args[index];
		if (arg.startsWith("--")) {
			Command cmd = longToCommand.get(args[index].substring(2));
			return parseFlaggedArg(args, index, cmd);
		}
		else if (arg.startsWith("-")) {
			Command cmd = shortToCommand.get(args[index].substring(1));
			return parseFlaggedArg(args, index, cmd);
		}
		else { return parsePositionArg(args, index); }
	}
	
	/**
	 * Parses a flagged (either option or switch) argument.
	 * 
	 * @param args  the argument contents
	 * @param index  the argument index
	 * @param cmd  the command object
	 * @return  the next argument index
	 */
	private int parseFlaggedArg(String[] args, int index, Command cmd) {
		if (cmd.type == SWITCH) { parsed.put(cmd.id, null); }
		else { parsed.put(cmd.id, args[++index]); }
		return index + 1;
	}
	
	/**
	 * Parses a position argument.
	 * 
	 * @param args  the argument contents
	 * @param index  the argument index
	 * @return  the next argument index
	 */
	private int parsePositionArg(String[] args, int index) {
		if (currentPosition < positionCommands.size()) {
			parsed.put(positionCommands.get(currentPosition).id, args[index]);
			currentPosition++;
		}
		return index + 1;
	}
	
	public String toString() {
		String s = "";
		for (Command cmd : allCommands) { s += cmd.toString(); }
		return s;
	}
}
```
