## Supplementary material for "Mapping CAR T-cell design space using agent-based models": Solver.java

```
package arcade.util;

import java.util.ArrayList;
import java.util.logging.Logger;
import static arcade.util.Matrix.*;

/**
 * Static utility class implementing various numerical solvers.
 * <p>
 * Implemented solvers include:
 * <ul>
 *     <li><em>forward Euler</em>: first-order method for ODEs</li>
 *     <li><em>classic Runge–Kutta (RK4)</em>: fourth-order method for ODEs</li>
 *     <li><em>Cash–Karp</em>: adaptive step size method for ODEs</li>
 *     <li><em>successive over-relaxation (SOR)</em>: variant of the Gauss–Seidel
 *     method for solving a linear system of equations</li>
 * </ul>
 * 
 * @version 2.3.8
 * @since   2.0
 */

public class Solver {
	/** Logger for {@code Solver} */
	private static Logger LOGGER = Logger.getLogger(Solver.class.getName());
	
	/** Error tolerance for Cash-Karp */
	private static final double ERROR = 1E-5;
	
	/** Epsilon value for Cash-Karp */
	private static final double EPSILON = 1E-10;
	
	/** Maximum number of steps for Cash-Karp */
	private static final int MAX_STEPS = 100;
	
	/** Safety value for Cash-Karp */
	private static final double SAFETY = 0.9;
	
	/** Relaxation factor for SOR */
	private static final double OMEGA = 1.4;
	
	/** Maximum number of iterations */
	private static final int MAX_ITERS = 10000;
	
	/** Error tolerance for SOR */
	private static final double TOLERANCE = 1E-8;
	
	/** Convergence delta for bisection method */
	private static final double DELTA = 1E-5;
	
	/** Matrix size threshold for dense representation */
	private static final int MATRIX_THRESHOLD = 100;
	
	/** Defines ODE equations for numerical solvers. */
	public interface Equations { double[] dydt(double t, double[] y); }
	
	/** Defines a continuous function. */
	public interface Function { double f(double x); }
	
	/**
	 * Solves a system of ODEs using forward Euler.
	 * 
	 * @param eq  the system of equations
	 * @param t0  the initial time
	 * @param y0  the array of initial values
	 * @param tf  the final time
	 * @param h  the time step
	 * @return  the array of final values
	 */
	public static double[] euler(Equations eq, double t0, double[] y0, double tf, double h) {
		int n = y0.length;
		double t = t0;
		double[] dydt = new double[n];
		double[] y = y0.clone();
		
		// Adjust number of steps.
		int nSteps = (int)((tf - t0)/h);
		h = (tf - t0)/nSteps;
		
		// Iterate through steps.
		for (int j = 0; j < nSteps; j++) {
			t = t0 + j*h;
			dydt = eq.dydt(t, y);
			for (int i = 0; i < n; i++) { y[i] += h*dydt[i]; }
		}
		
		return y;
	}
	
	/**
	 * Solves a system of ODEs using classic Runge-Kutta.
	 * 
	 * @param eq  the system of equations
	 * @param t0  the initial time
	 * @param y0  the array of initial values
	 * @param tf  the final time
	 * @param h  the time step
	 * @return  the array of final values
	 */
	public static double[] rungeKutta(Equations eq, double t0, double[] y0, double tf, double h) {
		int n = y0.length;
		double t = t0;
		double[] k1 = new double[n];
		double[] k2 = new double[n];
		double[] k3 = new double[n];
		double[] k4 = new double[n];
		double[] dydt = new double[n];
		double[] y = y0.clone();
		double[] w = new double[n];
		
		// Adjust number of steps.
		int nSteps = (int)((tf - t0)/h);
		h = (tf - t0)/nSteps;
		
		// Iterate through steps.
		for (int j = 0; j < nSteps; j++) {
			t = t0 + j*h;
			
			dydt = eq.dydt(t, y);
			for (int i = 0; i < n; i++) {
				k1[i] = h*dydt[i];
				w[i] = y[i] + k1[i]/2;
			}
			
			dydt = eq.dydt(t + h/2, w);
			for (int i = 0; i < n; i++) {
				k2[i] = h*dydt[i];
				w[i] = y[i] + k2[i]/2;
			}
			
			dydt = eq.dydt(t + h/2, w);
			for (int i = 0; i < n; i++) {
				k3[i] = h*dydt[i];
				w[i] = y[i] + k3[i];
			}
			
			dydt = eq.dydt(t + h, w);
			for (int i = 0; i < n; i++) {
				k4[i] = h*dydt[i];
				y[i] += k1[i]/6 + k2[i]/3 + k3[i]/3 + k4[i]/6;
			}
		}
		
		return y;
	}
	
	/**
	 * Solves a system of ODEs using adaptive timestep Cash-Karp.
	 * 
	 * @param eq  the system of equations
	 * @param t0  the initial time
	 * @param y0  the array of initial values
	 * @param tf  the final time
	 * @param h  the time step
	 * @return  the array of final values
	 */
	public static double[] cashKarp(Equations eq, double t0, double[] y0, double tf, double h) {
		int n = y0.length;
		int steps = 0;
		double t = t0;
		double[] k1 = new double[n];
		double[] k2 = new double[n];
		double[] k3 = new double[n];
		double[] k4 = new double[n];
		double[] k5 = new double[n];
		double[] k6 = new double[n];
		double[] dydt = new double[n];
		double[] y = y0.clone();
		double[] y5 = y0.clone();
		double[] y6 = y0.clone();
		double[] w = new double[n];
		double err, maxerr, tol;
		
		while (t < tf && steps < MAX_STEPS) {
			steps++;
			
			dydt = eq.dydt(t, y);
			for (int i = 0; i < n; i++) {
				k1[i] = h*dydt[i];
				w[i] = y[i] + k1[i]/5.0;
			}
			
			dydt = eq.dydt(t + h/5.0, w);
			for (int i = 0; i < n; i++) {
				k2[i] = h*dydt[i];
				w[i] = y[i] + (3*k1[i] + 9*k2[i])/40.0;
			}
			
			dydt = eq.dydt(t + 3*h/10.0, w);
			for (int i = 0; i < n; i++) {
				k3[i] = h*dydt[i];
				w[i] = y[i] + (3*k1[i] - 9*k2[i] + 12*k3[i])/10.0;
			}
			
			dydt = eq.dydt(t + 3*h/5.0, w);
			for (int i = 0; i < n; i++) {
				k4[i] = h*dydt[i];
				w[i] = y[i] - 11*k1[i]/54.0 + 5*k2[i]/2.0 - 70*k3[i]/27.0 + 35*k4[i]/27.0;
			}
			
			dydt = eq.dydt(t + h, w);
			for (int i = 0; i < n; i++) {
				k5[i] = h*dydt[i];
				w[i] = y[i] + 1631*k1[i]/55296.0 + 175*k2[i]/512.0
					+ 575*k3[i]/13824.0 + 44275*k4[i]/110592.0 + 253*k5[i]/4096.0;
			}
			
			dydt = eq.dydt(t + 7*h/8.0, w);
			maxerr = 0.0;
			for (int i = 0; i < n; i++) {
				k6[i] = h*dydt[i];
				y5[i] = y[i] + 2825.0*k1[i]/27648.0 + 18575.0*k3[i]/48384.0
					+ 13525.0*k4[i]/55296.0 + 277.0*k5[i]/14336.0 + k6[i]/4.0;
				y6[i] = y[i] + 37*k1[i]/378.0 + 250.0*k3[i]/621.0
					+ 125.0*k4[i]/594.0  + 512.0*k6[i]/1771.0;
				err = Math.abs(y6[i] - y5[i]);
				tol = Math.abs(y5[i])*ERROR + EPSILON;
				maxerr = Math.max(maxerr, err/tol);
			}
			
			if (maxerr > 1) { // reduce step size with max 10-fold reduction
				h *= Math.max(0.1, SAFETY*Math.pow(maxerr, -0.25));
			} else { // increase step size with max 5-fold increase
				t += h;
				h *= Math.min(5.0, Math.max(SAFETY*Math.pow(maxerr, -0.2), 1.0));
				h = (t + h > tf ? tf - t : h);
				y = y5.clone();
			}
		}
		
		return y;
	}
	
	/**
	 * Solves a linear system of equations using successive over-relaxation.
	 * <p>
	 * Based on matrix size, the algorithm with use a dense or sparse approach.
	 * 
	 * @param A  the matrix of coefficients
	 * @param b  the right-hand side vector
	 * @param x0  the initial guess for the left-hand side vector
	 * @return  the vector of final values
	 */
	public static double[] SOR(double[][] A, double[] b, double[] x0) {
		int n = A.length;
		if (n < MATRIX_THRESHOLD) { return denseSOR(A, b, x0); }
		else { return sparseSOR(A, b, x0); }
	}
	
	/**
	 * Solves linear system of equations using SOR with dense matrix representation.
	 *
	 * @param A  the matrix of coefficients
	 * @param b  the right-hand side vector
	 * @param x0  the initial guess for the left-hand side vector
	 * @return  the vector of final values
	 */
	private static double[] denseSOR(double[][] A, double[] b, double[] x0) {
		int i = 0;
		double error = Double.POSITIVE_INFINITY;
		
		// Calculate iteration factors
		double[] C = forwardSubstitution(A, b);
		double[][] T = forwardSubstitution(A);
		T = scale(T, -1);
		
		// Set initial guess.
		double[] xCurr = x0;
		double[] xPrev = x0;
		
		// Iterate until convergence.
		while (i < MAX_ITERS && error > TOLERANCE) {
			// Calculate new guess for x.
			xCurr = add(scale(add(multiply(T, xPrev), C), OMEGA), scale(xPrev, 1 - OMEGA));
			
			// Set previous to copy of current and increment iteration count.
			xPrev = xCurr;
			i++;
			
			// Calculate L2 norm of residuals to check for convergence.
			double[] r = subtract(b, multiply(A, xCurr));
			error = normalize(r);
		}
		
		return xCurr;
	}
	
	/**
	 * Solves linear system of equations using SOR with sparse matrix representation.
	 *
	 * @param A  the matrix of coefficients
	 * @param b  the right-hand side vector
	 * @param x0  the initial guess for the left-hand side vector
	 * @return  the vector of final values
	 */
	private static double[] sparseSOR(double[][] A, double[] b, double[] x0) {
		int i = 0;
		double error = Double.POSITIVE_INFINITY;
		
		// Convert to sparse representation.
		ArrayList<Value> sparseA = toSparse(A);
		
		// Calculate iteration factors
		double[] C = forwardSubstitution(sparseA, b);
		ArrayList<Value> T = forwardSubstitution(sparseA);
		T = scale(T, -1);
		
		// Set initial guess.
		double[] xCurr = x0;
		double[] xPrev = x0;
		
		// Iterate until convergence.
		while (i < MAX_ITERS && error > TOLERANCE) {
			// Calculate new guess for x.
			xCurr = add(scale(add(multiply(T, xPrev), C), OMEGA), scale(xPrev, 1 - OMEGA));
			
			// Set previous to copy of current and increment iteration count.
			xPrev = xCurr;
			i++;
			
			// Calculate L2 norm of residuals to check for convergence.
			double[] r = subtract(b, multiply(sparseA, xCurr));
			error = normalize(r);
		}
		
		return xCurr;
	}
	
	/**
	 * Finds root using bisection method.
	 * <p>
	 * Root is found by repeatedly bisecting the interval and selecting the
	 * interval in which the function changes sign.
	 * If no root is found, the simulation will exit.
	 * 
	 * @param func  the function
	 * @param a  the lower bound on the interval
	 * @param b  the upper bound on the interval
	 * @return  the root of the function
	 */
	public static double bisection(Function func, double a, double b) {
		double c, fc;
		int i = 0;
		
		// Check that given bounds are opposite signs.
		if (Math.signum(func.f(a)) == Math.signum(func.f(b))) {
			LOGGER.severe("bisection unable to find root");
			System.exit(-1);
		}
		
		while (i < MAX_ITERS) {
			// Calculate new midpoint.
			c = (a + b)/2;
			fc = func.f(c);
			
			// Check for exit conditions.
			if (fc == 0 || (b - a)/2 < DELTA) { return c; }
			else {
				if (Math.signum(fc) == Math.signum(func.f(a))) { a = c; }
				else { b = c; }
				i++;
			}
		}
		
		return Double.NaN;
	}
}
```
