## Supplementary material for "Mapping CAR T-cell design space using agent-based models": AgentDrawer2D.java

```
package arcade.vis;

import java.awt.geom.Rectangle2D;
import java.util.ArrayList;

import sim.engine.*;
import sim.field.grid.DoubleGrid2D;
import sim.portrayal.Portrayal;
import sim.portrayal.grid.FastValueGridPortrayal2D;
import sim.portrayal.grid.ValueGridPortrayal2D;
import sim.util.gui.ColorMap;
import arcade.sim.Simulation;
import arcade.sim.Series;
import arcade.agent.cell.Cell;
import arcade.env.loc.Location;
import sim.util.Bag;

/**
 * {@link arcade.vis.Drawer} for agent grids in 2D.
 * 
 * <p>
 * {@code AgentDrawer2D} converts agents in a {@link arcade.env.grid.Grid} into
 * a 2D array representation.
 * The array values are the value of a selected property (such as cell type or
 * cell population).
 */

public abstract class AgentDrawer2D extends Drawer {
	/** Serialization version identifier */
	private static final long serialVersionUID = 0;
	
	/** Code for integer grid drawing */
	public static final int GRID_INTEGER = 0;
	
	/** Code for double grid drawing */
	public static final int GRID_DOUBLE = 2;
	
	/** Code for integer lattice drawing */
	public static final int LATTICE_INTEGER = 1;
	
	/** Code for double lattice drawing */
	public static final int LATTICE_DOUBLE = 3;
	
	/** Array of values */
	DoubleGrid2D array;
	
	/** Method name for populating array */
	final String method;
	
	/**
	 * Creates a {@link arcade.vis.Drawer} for drawing 2D agent grids.
	 * 
	 * @param panel  the panel the drawer is attached to
	 * @param name  the name of the drawer
	 * @param length  the length of array (x direction)
	 * @param width  the width of array (y direction)
	 * @param depth  the depth of array (z direction)
	 * @param map  the color map for the array
	 * @param bounds  the size of the drawer within the panel
	 */
	AgentDrawer2D(Panel panel, String name,
			int length, int width, int depth,
			ColorMap map, Rectangle2D.Double bounds) {
		super(panel, name, length, width, depth, map, bounds);
		this.method = "get" + name.substring(0, 1).toUpperCase() + name.substring(1);
	}
	
	public Portrayal makePort() {
		ValueGridPortrayal2D port = new FastValueGridPortrayal2D();
		array = new DoubleGrid2D(length, width, map.defaultValue());
		port.setField(array);
		port.setMap(map);
		return port;
	}
	
	/** {@link arcade.vis.AgentDrawer2D} for drawing hexagonal agents */
	public static class Hexagonal extends AgentDrawer2D {
		/** Serialization version identifier */
		private static final long serialVersionUID = 0;
		
		/** Length of the lattice (x direction) */
		private final int LENGTH;
		
		/** Width of the lattice (y direction) */
		private final int WIDTH;
		
		/** Drawing code */
		private final int CODE;
		
		/**
		 * Creates a {@code Hexagonal} agent drawer.
		 * <p>
		 * Length and width of the drawer are expanded from the given length and
		 * width of the simulation so each index can be drawn as a 3x3 triangle.
		 * 
		 * @param panel  the panel the drawer is attached to
		 * @param name  the name of the drawer
		 * @param length  the length of array (x direction)
		 * @param width  the width of array (y direction)
		 * @param depth  the depth of array (z direction)
		 * @param map  the color map for the array
		 * @param bounds  the size of the drawer within the panel
		 * @param code  the drawing code
		 */
		public Hexagonal(Panel panel, String name,
						 int length, int width, int depth,
						 ColorMap map, Rectangle2D.Double bounds, int code) {
			super(panel, name, 3*length + 2, 3*width, depth, map, bounds);
			LENGTH = length;
			WIDTH = width;
			CODE = code;
		}
		
		/**
		 * Steps the drawer to populate the array with values.
		 */
		public void step(SimState state) {
			Simulation sim = (Simulation)state;
			Series series = sim.getSeries();
			double[][] _to = array.field;
			double[][] _from = new double[LENGTH][WIDTH];
			int[][] _pos = new int[LENGTH][WIDTH];
			Cell c;
			
			// Reset old fields.
			if (CODE == LATTICE_DOUBLE || CODE == LATTICE_INTEGER) {
				for (int i = 0; i < LENGTH; i++) {
					for (int j = 0; j < WIDTH; j++) {
						_from[i][j] = map.defaultValue();
						_pos[i][j] = 0;
					}
				}
			} else { array.setTo(0); }
			
			double value = 0;
			
			switch (CODE) {
				case LATTICE_DOUBLE: case LATTICE_INTEGER:
			
					// Get all locations.
					ArrayList<Location> locations = (sim.getRepresentation()).getLocations(series._radius, series._height);
					
					// Iterate through all locations to first place tissue agents.
					int[] tissueTickers = new int[locations.size()];
					
					for (int i = 0; i < locations.size(); i++) {
						Location loc = locations.get(i);
						
						// Initiate ticker.
						int tissueTicker = 0;
						
						// Iterate through all agents at location.
						Bag agents = new Bag(sim.getAgents().getObjectsAtLocation(loc));
						for (Object obj : agents) {
							c = (Cell)obj;
							if (c.getCode() != Cell.CODE_T_CELL) {
								if (c.getLocation().getGridZ() == 0) {
									int[][] locs = c.getLocation().getLatLocations();
									
									switch (CODE) {
										case LATTICE_DOUBLE: case GRID_DOUBLE:
											value = (double)(Drawer.getValue(method, c));
											break;
										case LATTICE_INTEGER: case GRID_INTEGER:
											value = (int)(Drawer.getValue(method, c));
											break;
									}
									
									_from[locs[tissueTicker][0]][locs[tissueTicker][1]] = value;
									tissueTicker++;
								}
							}
						}
						
						tissueTickers[i] = tissueTicker;
					}
					
					Drawer.toTriangular(_to, _from, LENGTH, WIDTH);
					
					// Iterate through all locations to then place T-cell agents.
					for (int i = 0; i < locations.size(); i++) {
						Location loc = locations.get(i);
						
						int tcellTicker = tissueTickers[i];
						int tissueTicker = tissueTickers[i];
						int pos = 0;
						int count = 0;
						
						// Iterate through all agents at location.
						Bag agents = new Bag(sim.getAgents().getObjectsAtLocation(loc));
						for (Object obj : agents) {
							c = (Cell)obj;
							if (c.getCode() == Cell.CODE_T_CELL) {
								if (c.getLocation().getGridZ() == 0) {
									pos = (int)count/(6 - tissueTicker);
									count++;
									int[][] locs = c.getLocation().getLatLocations();
									value = (int)(Drawer.getValue(method, c));
									_from[locs[tcellTicker][0]][locs[tcellTicker][1]] = value;
									_pos[locs[tcellTicker][0]][locs[tcellTicker][1]] = pos;
									Drawer.toPositionTri(_to, _from, LENGTH, WIDTH, _pos);
									if (tissueTicker == 0) { tcellTicker = (tcellTicker + 1) % 6; }
									else { tcellTicker = (tcellTicker % (6 - tissueTicker)) + tissueTicker; }
								}
							}
						}
					}
					
					break;
				
				case GRID_DOUBLE: case GRID_INTEGER:
					for (Object obj : sim.getAgents().getAllObjects()) {
						c = (Cell)obj;
						if (c.getLocation().getGridZ() == 0) {
							int[][] locs = c.getLocation().getLatLocations();
							
							switch (CODE) {
								case LATTICE_DOUBLE: case GRID_DOUBLE:
									value = (double)(Drawer.getValue(method, c));
									break;
								case LATTICE_INTEGER: case GRID_INTEGER:
									value = (int)(Drawer.getValue(method, c));
									break;
							}

							for (int[] loc : locs) { _from[loc[0]][loc[1]] += value; }

						}
					}
					
					Drawer.toTriangular(_to, _from, LENGTH, WIDTH);
					
					break;
	
			}
		}
	}
}
```
