## Supplementary material for "Mapping CAR T-cell design space using agent-based models": AuxDrawer2D.java

```
package arcade.vis;

import java.awt.*;
import java.awt.geom.Rectangle2D;
import java.util.ArrayList;
import sim.engine.*;
import sim.portrayal.FieldPortrayal2D;
import sim.portrayal.Portrayal;
import sim.portrayal.network.*;
import sim.portrayal.continuous.ContinuousPortrayal2D;
import sim.portrayal.DrawInfo2D;
import sim.portrayal.simple.*;
import sim.field.network.Network;
import sim.field.continuous.Continuous2D;
import arcade.sim.Simulation;
import arcade.env.comp.Component;
import arcade.env.comp.GraphSites;
import arcade.env.comp.GraphSites.*;
import arcade.env.loc.*;
import sim.util.*;
import arcade.util.Graph.*;
import arcade.util.Colors;

/**
 * {@link arcade.vis.Drawer} for custom visualizations in 2D.
 * <p>
 * {@code AuxDrawer2D} uses alternative portrayals such as network and text,
 * instead of the value grid portrayals used in {@link arcade.vis.AgentDrawer2D}
 * and {@link arcade.vis.EnvDrawer2D}.
 * Networks are composed of edges and nodes, which is useful for drawing grids.
 * Text portrayals are used to add labels.
 * Additional <a href="https://cs.gmu.edu/~eclab/projects/mason/">MASON</a>
 * portrayals can be added.
 *
 * @version 2.3.X
 * @since   2.3
 */

public abstract class AuxDrawer2D extends Drawer {
	/** Serialization version identifier */
	private static final long serialVersionUID = 0;
	
	/** Code for drawing vessel radius */
	private static final int DRAW_RADIUS = 0;
	
	/** Code for drawing shear stress */
	private static final int DRAW_SHEAR = 1;
	
	/** Code for drawing flow rate */
	private static final int DRAW_FLOW = 2;
	
	/** Code for drawing wall thickness */
	private static final int DRAW_WALL = 3;
	
	/** Graph holding edges */
	Network graph;
	
	/** Field holding nodes */
	Continuous2D field;
	
	/**
	 * Creates a {@link arcade.vis.Drawer} for drawing custom visualizations.
	 * 
	 * @param panel  the panel the drawer is attached to
	 * @param name  the name of the drawer
	 * @param length  the length of array (x direction)
	 * @param width  the width of array (y direction)
	 * @param depth  the depth of array (z direction)
	 * @param bounds  the size of the drawer within the panel
	 */
	AuxDrawer2D(Panel panel, String name,
			int length, int width, int depth, Rectangle2D.Double bounds) {
		super(panel, name, length, width, depth, null, bounds);
	}
	
	public Portrayal makePort() {
		graph = new Network(true);
		field = new Continuous2D(1.0,1,1);
		
		switch(name) {
			case "label":
				return new LabelFieldPortrayal2D(length, width, "", 12);
			case "grid":
				SimpleEdgePortrayal2D sep = new SimpleEdgePortrayal2DGridWrapper();
				NetworkPortrayal2D gridPort = new NetworkPortrayal2D();
				gridPort.setField(new SpatialNetwork2D(field, graph));
				gridPort.setPortrayalForAll(sep);
				return gridPort;
			case "edges:wall":
				NetworkPortrayal2D edgeWallPort = new NetworkPortrayal2D();
				sep = new SimpleEdgePortrayal2DEdgeWrapper(DRAW_WALL);
				sep.setShape(SimpleEdgePortrayal2D.SHAPE_LINE_ROUND_ENDS);
				edgeWallPort.setField(new SpatialNetwork2D(field, graph));
				edgeWallPort.setPortrayalForAll(sep);
				return edgeWallPort;
			case "edges:radius":
				NetworkPortrayal2D edgeRadiusPort = new NetworkPortrayal2D();
				sep = new SimpleEdgePortrayal2DEdgeWrapper(DRAW_RADIUS);
				sep.setShape(SimpleEdgePortrayal2D.SHAPE_LINE_ROUND_ENDS);
				edgeRadiusPort.setField(new SpatialNetwork2D(field, graph));
				edgeRadiusPort.setPortrayalForAll(sep);
				return edgeRadiusPort;
			case "edges:shear":
				NetworkPortrayal2D edgeShearPort = new NetworkPortrayal2D();
				sep = new SimpleEdgePortrayal2DEdgeWrapper(DRAW_SHEAR);
				sep.setShape(SimpleEdgePortrayal2D.SHAPE_LINE_ROUND_ENDS);
				edgeShearPort.setField(new SpatialNetwork2D(field, graph));
				edgeShearPort.setPortrayalForAll(sep);
				return edgeShearPort;
			case "edges:flow":
				NetworkPortrayal2D edgeFlowPort = new NetworkPortrayal2D();
				sep = new SimpleEdgePortrayal2DEdgeWrapper(DRAW_FLOW);
				sep.setShape(SimpleEdgePortrayal2D.SHAPE_TRIANGLE);
				edgeFlowPort.setField(new SpatialNetwork2D(field, graph));
				edgeFlowPort.setPortrayalForAll(sep);
				return edgeFlowPort;
			case "nodes":
				ContinuousPortrayal2D nodePort = new ContinuousPortrayal2D();
				nodePort.setField(field);
				OvalPortrayal2DWrapper op = new OvalPortrayal2DWrapper();
				nodePort.setPortrayalForAll(op);
				return nodePort;
		}
		
		return null;
	}
	
	/** Wrapper for MASON class that changes font style. */
	private static class LabelFieldPortrayal2D extends FieldPortrayal2D {
		/** General font size */
		static final int FONT_SIZE = 12;
		
		/** Offset for label */
		static final int OFFSET = 5;
		
		/** Offset in x direction */
		final double xoffset;
		
		/** Offset in y direction */
		final double yoffset;
		
		/** Label font size */
		int fontSize;
		
		/** Label text */
		String string;
		
		/**
		 * Creates {@code FieldPortrayal2D} wrapper.
		 * 
		 * @param xoffset  the offset in x direction
		 * @param yoffset  the offset in y direction
		 * @param string  the text to draw
		 * @param fontSize  the size of font in points
		 */
		LabelFieldPortrayal2D(int xoffset, int yoffset, String string, int fontSize) {
			super();
			this.string = string;
			this.xoffset = xoffset/100.0;
			this.yoffset = yoffset/100.0;
			this.fontSize = fontSize;
		}
		
		/**
		 * Draws the label.
		 */
		public void draw(Object object, Graphics2D graphics, DrawInfo2D info) {
			int x = (int)(info.draw.x + xoffset * info.draw.width + OFFSET);
			int y = (int)(info.draw.y + yoffset * info.draw.height + FONT_SIZE + OFFSET);
			graphics.setPaint(new Color(255,255,255));
			graphics.setFont(new Font("SansSerif", Font.BOLD, fontSize));
			graphics.drawString(string, x, y);
		}
	}
	
	/** Wrapper for MASON class that changes thickness and color of edges. */
	private static class SimpleEdgePortrayal2DGridWrapper extends SimpleEdgePortrayal2D {
		/** Color for low weights */
		private Color lowColor = new Color(255,255,255,30);
		
		/** Color for high weights */
		private Color highColor = new Color(255,255,255,100);
		
		/**
		 * Creates {@code SimpleEdgePortrayal2D} wrapper with no scaling.
		 */
		SimpleEdgePortrayal2DGridWrapper() { setScaling(NEVER_SCALE); }
		
		/**
		 * Draws the edge.
		 */
		public void draw(Object object, Graphics2D graphics, DrawInfo2D info) {
			sim.field.network.Edge edge = (sim.field.network.Edge)object;
			int weight = (Integer)edge.getInfo();
			if (weight == 1) {
				shape = SHAPE_THIN_LINE;
				fromPaint = lowColor;
				toPaint = lowColor;
			}
			else if (weight == 3) {
				shape = SHAPE_LINE_BUTT_ENDS;
				fromPaint = highColor;
				toPaint = highColor;
			}
			else {
				shape = SHAPE_LINE_BUTT_ENDS;
				fromPaint = lowColor;
				toPaint = lowColor;
			}
			super.draw(object, graphics, info);
		}
		
		/**
		 * Gets the weight of an edge.
		 *
		 * @return  the edge weight
		 */
		protected double getPositiveWeight(Object object, EdgeDrawInfo2D info) {
			sim.field.network.Edge edge = (sim.field.network.Edge)object;
			return (Integer)edge.getInfo();
		}
	}
	
	/** Wrapper for MASON class that changes edge colors based on weight */
	private static class SimpleEdgePortrayal2DEdgeWrapper extends SimpleEdgePortrayal2D {
		/** Drawing code */
		private int draw;
		
		/** Colors for vessel radius */
		private final Colors RADIUS = new Colors(new Color[] {
			new Color(255,0,0),
			new Color(180,0,0),
			new Color(130,0,130),
			new Color(0,0,180),
			new Color(0,0,255),
		}, new double[] { -20, -10, 0, 10, 20 });
		
		/** Colors for wall thickness */
		private final Colors WALL = new Colors(new Color[] {
				new Color(0,100,0),
				new Color(0,255,0),
				new Color(255,255,0)
		}, new double[] { 0, 5, 10 });
		
		/** Colors for shear stress */
		private final Colors SHEAR = new Colors(new Color[] {
				new Color(100,100,100),
				new Color(255,255,255),
		}, new double[] { 0, 5 });
		
		/** Colors for flow rate */
		private final Colors FLOW = new Colors(new Color[] {
				new Color(0,255,255),
				new Color(255,255,255),
				new Color(253,212,158),
				new Color(253,187,132),
				new Color(252,141,89),
				new Color(239,101,72),
				new Color(215,48,31),
				new Color(153,0,0)
		}, new double[] { 0, 1, 5E6, 1E7, 5E7, 1E8, 5E8, 1E9 } );
		
		/**
		 * Creates {@code SimpleEdgePortrayal2D} wrapper with specific weight coloring.
		 * 
		 * @param draw  the drawing code
		 */
		SimpleEdgePortrayal2DEdgeWrapper(int draw) { super(); this.draw = draw; }
		
		/**
		 * Gets color of edge based on drawing code.
		 * 
		 * @return  the edge weight
		 */
		protected double getPositiveWeight(Object object, EdgeDrawInfo2D info) {
			sim.field.network.Edge edge = (sim.field.network.Edge)object;
			SiteEdge ei = (SiteEdge)(edge.getInfo());
			switch (draw) {
				case DRAW_RADIUS:
					return ei.radius/50.0 + 0.1;
				case DRAW_SHEAR:
					return 0.3;
				case DRAW_FLOW:
					return (ei.isPerfused ? 0.3 : 0.1);
				case DRAW_WALL:
					return (ei.radius + ei.wall*2)/50.0 + 0.1;
			}
			return 0;
		}
		
		/**
		 * Draws the edge.
		 */
		public void draw(Object object, Graphics2D graphics, DrawInfo2D info) {
			sim.field.network.Edge edge = (sim.field.network.Edge)object;
			SiteEdge ei = (SiteEdge)(edge.getInfo());
			
			switch (draw) {
				case DRAW_WALL:
					fromPaint = WALL.getColor(ei.wall);
					if (ei.wall <= 0.5) { fromPaint = new Color(255,255,255); }
					break;
				case DRAW_RADIUS:
					fromPaint = RADIUS.getColor(ei.radius*Math.signum(ei.type));
					break;
				case DRAW_SHEAR:
					fromPaint = SHEAR.getColor(ei.shear);
					break;
				case DRAW_FLOW:
					fromPaint = FLOW.getColor(ei.flow);
					if (!ei.isPerfused) { fromPaint = new Color(100,100,100); }
					break;
			}
			
			toPaint = fromPaint;
			super.draw(object, graphics, info);
			
		}
	}
	
	/** Wrapper for MASON class that change node colors */
	private static class OvalPortrayal2DWrapper extends AbstractShapePortrayal2D {
		/** Node portrayal scaling */
		private final static double scale = 0.5;
		
		/** Colors for nodes */
		private final Colors COLORS = new Colors(new Color[] {
				new Color(255,255,255),
				new Color(253,212,158),
				new Color(253,187,132),
				new Color(252,141,89),
				new Color(239,101,72),
				new Color(215,48,31),
				new Color(153,0,0)
		}, new double[] { 0, 10, 20, 30, 40, 50, 60 } );
		
		/**
		 * Creates {@code AbstractShapePortrayal2D} wrapper.
		 */
		OvalPortrayal2DWrapper() { super(); }
		
		/**
		 * Draws the node.
		 */
		public void draw(Object object, Graphics2D graphics, DrawInfo2D info) {
			graphics.setPaint(new Color(255,255,255));
			SiteNode node = (SiteNode)object;
			
			if (node.isRoot) {
				graphics.setPaint(new Color(255,255,0));
				Rectangle2D.Double draw = info.draw;
				double s = Math.min(draw.width, draw.height)/scale;
				final int x = (int)(draw.x - s/2.0);
				final int y = (int)(draw.y - s/2.0);
				int w = (int)(s);
				int h = (int)(s);
				graphics.fillOval(x - 1, y - 1, w + 2, h + 2);
			}
			graphics.setPaint(COLORS.getColor(node.pressure));
			if (node.pressure <= 0) {  graphics.setPaint(new Color(0,255,255)); }
			
			Rectangle2D.Double draw = info.draw;
			double s = Math.min(draw.width, draw.height)/scale;
			final int x = (int)(draw.x - s/2.0);
			final int y = (int)(draw.y - s/2.0);
			int w = (int)(s);
			int h = (int)(s);
			graphics.fillOval(x, y, w, h);
		}
	}
	
	/**
	 * Adds edges to graph.
	 * 
	 * @param field  the field to add nodes to
	 * @param graph  the graph to add edges to
	 * @param weight  the edge weight
	 * @param x1  the x position of the from node
	 * @param y1  the y position of the from node
	 * @param x2  the x position of the to node
	 * @param y2  the y position of the to node
	 */
	private static void add(Continuous2D field, Network graph, int weight, int x1, int y1, int x2, int y2) {
		Double2D a = new Double2D(x1, y1);
		Double2D b = new Double2D(x2, y2);
		field.setObjectLocation(a, a);
		field.setObjectLocation(b, b);
		graph.addEdge(a, b, weight);
	}

	/** {@link arcade.vis.AuxDrawer2D} for drawing a triangular grid. */
	public static class TriGrid extends AuxDrawer2D {
		/** Serialization version identifier */
		private static final long serialVersionUID = 0;
		
		/** Offsets for hexagons */
		private static final int[][] OFFSETS = { { 0, 0 }, { 2, 0 }, { 3, 1 }, { 2, 2 }, { 0, 2 }, { -1, 1 } };
		
		/** Length of the lattice (x direction) */
		private final int LENGTH;
		
		/** Width of the lattice (y direction) */
		private final int WIDTH;
		
		/**
		 * Creates a {@code TriGrid} drawer.
		 * <p>
		 * Length and width of the drawer are expanded from the given length and
		 * width of the simulation.
		 * 
		 * @param panel  the panel the drawer is attached to
		 * @param name  the name of the drawer
		 * @param length  the length of array (x direction)
		 * @param width  the width of array (y direction)
		 * @param depth  the depth of array (z direction)
		 * @param bounds  the size of the drawer within the panel
		 */
		TriGrid(Panel panel, String name,
				int length, int width, int depth, Rectangle2D.Double bounds) {
			super(panel, name, 3*length + 2, 3*width, depth, bounds);
			LENGTH = length + 1;
			WIDTH = width;
			field.width = LENGTH;
			field.height = WIDTH;
		}
		
		/**
		 * Steps the drawer to draw triangular grid.
		 */
		public void step(SimState state) {
			Simulation sim = (Simulation)state;
			field.clear();
			graph.clear();
			
			// Draw triangular grid.
			for (int i = 0; i <= WIDTH; i++) {
				add(field, graph, 1,
					(i % 2 == 0 ? 0 : 1), i,
					(i % 2 == 0 ? LENGTH : LENGTH - 1), i);
			}
			
			for (int i = 0; i <= LENGTH - 1; i += 2) {
				for (int j = 0; j < WIDTH; j++) {
					add(field, graph, 1,
						(j % 2 == 0 ? i : i + 1), j,
						(j % 2 == 0 ? i + 1 : i), j + 1);
				}
			}
			
			for (int i = 1; i <= LENGTH; i += 2) {
				for (int j = 0; j < WIDTH; j++) {
					add(field, graph, 1,
						(j % 2 == 0 ? i + 1 : i), j,
						(j % 2 == 0 ? i : i + 1), j + 1);
				}
			}
			
			// Draw hexagonal agent locations.
			int radius = sim.getSeries()._radius;
			ArrayList<Location> locs = sim.getRepresentation().getLocations(radius, 1);
			for (Location loc : locs) {
				int[] xy = loc.getLatLocation();
				for (int i = 0; i < 6; i++) {
					add(field, graph, 2,
						xy[0] + OFFSETS[i][0], xy[1] + OFFSETS[i][1],
						xy[0] + OFFSETS[(i + 1)%6][0], xy[1] + OFFSETS[(i + 1)%6][1]);
				}
			}
			
			// Draw border.
			int ind, r;
			for (Location loc : locs) {
				int[] xy = loc.getLatLocation();
				int[] uvw = loc.getGridLocation();
				
				r = (int)((Math.abs(uvw[0]) + Math.abs(uvw[1]) + Math.abs(uvw[2]))/2.0) + 1;
				
				if (r == radius) {
					if (uvw[0] == radius - 1) { ind = 1; }
					else if (uvw[0] == 1 - radius) { ind = 4; }
					else if (uvw[1] == radius - 1) { ind = 5; }
					else if (uvw[1] == 1 - radius) { ind = 2; }
					else if (uvw[2] == radius - 1) { ind = 3; }
					else if (uvw[2] == 1 - radius) { ind = 0; }
					else { ind = 0; }
					
					add(field, graph, 3,
						xy[0] + OFFSETS[ind][0], xy[1] + OFFSETS[ind][1],
						xy[0] + OFFSETS[(ind + 1)%6][0], xy[1] + OFFSETS[(ind + 1)%6][1]);
					add(field, graph, 3,
						xy[0] + OFFSETS[(ind + 1)%6][0], xy[1] + OFFSETS[(ind + 1)%6][1],
						xy[0] + OFFSETS[(ind + 2)%6][0], xy[1] + OFFSETS[(ind + 2)%6][1]);
					
					if (uvw[0] == 0 || uvw[1] == 0 || uvw[2] == 0) {
						if (uvw[0] == 0 && uvw[1] == radius - 1) { ind = 1; }
						else if (uvw[0] == 0 && uvw[2] == radius - 1) { ind = 4; }
						else if (uvw[1] == 0 && uvw[0] == radius - 1) { ind = 0; }
						else if (uvw[1] == 0 && uvw[2] == radius - 1) { ind = 3; }
						else if (uvw[2] == 0 && uvw[0] == radius - 1) { ind = 3; }
						else if (uvw[2] == 0 && uvw[1] == radius - 1) { ind = 0; }
						add(field, graph, 3,
							xy[0] + OFFSETS[ind][0], xy[1] + OFFSETS[ind][1],
							xy[0] + OFFSETS[(ind + 1)%6][0], xy[1] + OFFSETS[(ind + 1)%6][1]);
					}
				}
			}
		}
	}
	
	/** {@link arcade.vis.AuxDrawer2D} for drawing a graph. */
	abstract static class Graph extends AuxDrawer2D {
		/** Serialization version identifier */
		private static final long serialVersionUID = 0;
		
		/** Length of the lattice (x direction) */
		private final int LENGTH;
		
		/** Width of the lattice (y direction) */
		private final int WIDTH;
		
		/**
		 * Creates a {@code Graph} drawer.
		 *
		 * @param panel  the panel the drawer is attached to
		 * @param name  the name of the drawer
		 * @param length  the length of array (x direction)
		 * @param width  the width of array (y direction)
		 * @param depth  the depth of array (z direction)
		 * @param bounds  the size of the drawer within the panel
		 */
		Graph(Panel panel, String name,
				int length, int width, int depth, Rectangle2D.Double bounds) {
			super(panel, name, length, width, depth, bounds);
			LENGTH = length + getOffset();
			WIDTH = width;
			field.width = LENGTH;
			field.height = WIDTH;
		}
		
		/**
		 * Gets the graph lattice offset.
		 * 
		 * @return  the offset
		 */
		abstract int getOffset();
		
		/**
		 * Steps the drawer to draw the graph.
		 */
		public void step(SimState state) {
			Simulation sim = (Simulation)state;
			Component comp = sim.getEnvironment("sites").getComponent("sites");
			
			// Exit if sites is not a graph.
			if (!(comp instanceof GraphSites)) { return; }
			
			field.clear();
			graph.clear();
			
			// Iterate through all edges in the sites bag.
			Bag bag  = ((GraphSites)comp).getGraph().getAllEdges();
			for (Object obj : bag) {
				Edge e = (Edge)obj;
				Node from = e.getFrom();
				Node to = e.getTo();
				field.setObjectLocation(from, new Double2D(from.getX(), from.getY()));
				field.setObjectLocation(to, new Double2D(to.getX(), to.getY()));
				graph.addEdge(from, to, e);
			}
		}
	}

	/** {@link arcade.vis.AuxDrawer2D.Graph} for drawing a triangular graph. */
	public static class TriGraph extends Graph {
		/** Serialization version identifier */
		private static final long serialVersionUID = 0;
		
		/**
		 * Creates a {@code Graph} drawer for a triangular graph.
		 *
		 * @param panel  the panel the drawer is attached to
		 * @param name  the name of the drawer
		 * @param length  the length of array (x direction)
		 * @param width  the width of array (y direction)
		 * @param depth  the depth of array (z direction)
		 * @param bounds  the size of the drawer within the panel
		 */
		TriGraph(Panel panel, String name,
				int length, int width, int depth, Rectangle2D.Double bounds) {
			super(panel, name, length, width, depth, bounds);
		}
		
		public int getOffset() { return 1; }
	}
	
	/** {@link arcade.vis.AuxDrawer2D} for adding a label to a panel. */
	public static class Label extends AuxDrawer2D {
		/** Serialization version identifier */
		private static final long serialVersionUID = 0;
		
		/** Label text */
		String string;
		
		/** {@code true} if label is time, {@code false} otherwise */
		boolean time;
		
		/**
		 * Creates a {@code Label} drawer for the given string.
		 * 
		 * @param panel  the panel the drawer is attached to
		 * @param name  the name of the drawer
		 * @param xoffset  the offset in x direction
		 * @param yoffset  the offset in y direction
		 * @param string  the text to draw 
		 * @param time  indicates if the label is for time
		 */
		Label(Panel panel, String name, int xoffset, int yoffset, String string, boolean time) {
			super(panel, name, xoffset, yoffset, 0, null);
			this.string = string;
			this.time = time;
			
			LabelFieldPortrayal2D port = (LabelFieldPortrayal2D)this.getPortrayal();
			if (time) { port.fontSize = 20; }
		}
		
		/**
		 * Steps the drawer to add a label.
		 * 
		 * @param state  the MASON simulation state
		 */
		public void step(SimState state) {
			LabelFieldPortrayal2D port = (LabelFieldPortrayal2D)this.getPortrayal();
			if (time) {
				double steps = state.schedule.getTime();
				int days = (int)Math.floor(steps/60/24);
				int hours = (int)Math.floor((steps - days*60*24)/60);
				int minutes = (int)steps - days*24*60 - hours*60;
				port.string = String.format("%02d:%02d:%02d", days, hours, minutes);
			}
			else { port.string = string; }
		}
	}
}
```
