## Supplementary material for "Mapping CAR T-cell design space using agent-based models": ColorMaps.java

```
package arcade.vis;

import java.awt.*;
import arcade.sim.Series;
import arcade.util.Colors;

/**
 * Container class for commonly used color maps.
 * <p>
 * Uses {@link arcade.util.Colors} to define mappings.
 */

class ColorMaps {
	/** Color map for cell state */
	static final Colors MAP_TYPE = new Colors(new Color[] {
		new Color(85,85,85),   // unassigned
		new Color(224,176,54), // apoptotic
		new Color(73,138,68),  // quiescent
		new Color(12,124,186), // migratory
		new Color(155,13,40),  // proliferative
		new Color(100,39,102), // senescent
		new Color(255,140,0),   // necrotic
		new Color(153,153,255), // cytotoxic
		new Color(102,255,178), // stimulatory
		new Color(188,119,144),	// exhausted
		new Color(255,153,255), // anergic
		new Color(250,179,150), // starved
		new Color(173,192,226)  // paused
	});
	
	/** Color map for cell populations */
	static final Colors MAP_POP = new Colors(new Color[] {
		new Color(251,128,114),
		new Color(128,177,211),
		new Color(141,211,199),
		new Color(190,186,218),
		new Color(255,255,179),
	});
	
	/** Color map for sites */
	static final Colors MAP_SITES = new Colors(new Color[] {
		new Color(0,0,0,0),
		new Color(230,230,230),
		new Color(250,250,250),
	}, 3);
	
	/** Color map (unused) */
	public static final Colors MAP_MULT = new Colors(new Color[] {
		new Color(255,255,255),
		new Color(237,229,207),
		new Color(224,194,162),
		new Color(211,156,131),
		new Color(193,118,111),
		new Color(166,84,97),
		new Color(129,55,83),
		new Color(84,31,63),
		new Color(0,0,0),
	}, new double[] { 1, 7/8.0, 6/8.0, 5/8.0, 4/8.0, 3/8.0, 2/8.0, 1/8.0, 0 } );
	
	/** Color map for damage */
	public static final Colors MAP_DAMAGE = new Colors(new Color[] {
			new Color(0, 0, 0, 255),
			new Color(0, 0, 0, 0),
	}, new double[] { 0, 1 });
	
	/** Color map for cell age */
	final Colors MAP_AGE;
	
	/** Color map for cell volume */
	final Colors MAP_VOLUME;
	
	/** Color map for cell energy */
	final Colors MAP_ENERGY;
	
	/** Color map for cell energy */
	final Colors MAP_COUNT;
	
	/** Color map for glucose concentration */
	final Colors MAP_GLUC;
	
	/** Color map for oxygen concentration */
	final Colors MAP_OXY;
	
	/** Color map for TGFa concentration */
	final Colors MAP_TGF;
	
	/** Color map for IL-2 concentration */
	final Colors MAP_IL2;
	
	/**
	 * Creates {@code ColorMaps} for the given series.
	 * 
	 * @param series  the simulation series
	 */
	ColorMaps(Series series) {
		double age = series.getParam(0, "DEATH_AGE_AVG");
		MAP_AGE = new Colors(new Color(0,0,0,0), new Color(0,0,0,180), 0, age);
		
		double gluc = series.getParam("CONCENTRATION_GLUCOSE");
		MAP_GLUC = new Colors(new Color[] {
				new Color(254,235,226),
				new Color(251,180,185),
				new Color(247,104,161),
				new Color(197,27,138),
				new Color(122,1,119),
				new Color(0,0,0)
		}, new double[] { gluc, 0.8*gluc, 0.6*gluc, 0.4*gluc, 0.2*gluc, 0 });
		
		double oxy = series.getParam("CONCENTRATION_OXYGEN");
		MAP_OXY = new Colors(new Color[] {
				new Color(255,255,204),
				new Color(161,218,180),
				new Color(65,182,196),
				new Color(44,127,184),
				new Color(37,52,148),
				new Color(0,0,0)
		}, new double[] { oxy, 0.8*oxy, 0.6*oxy, 0.4*oxy, 0.2*oxy, 0 });
		
		double tgfa = series.getParam("CONCENTRATION_TGFA");
		MAP_TGF = new Colors(new Color[] {
				new Color(254,240,217),
				new Color(253,204,138),
				new Color(252,141,89),
				new Color(179,0,0),
				new Color(0,0,0)
		}, new double[] { 0, 0.5*tgfa, tgfa, 1.5*tgfa, 2*tgfa});
		
		MAP_IL2 = new Colors(new Color[] {
				new Color(204,255,229),
				new Color(102,255,178),
				new Color(0,255,102),
				new Color(0,102,51),
				new Color(0,0,0)
		}, new double[] { 0, 1E3, 1E6, 1E9, 1E12});
		
		double vol = series.getParam(0, "CELL_VOL_AVG");
		MAP_VOLUME = new Colors(new Color[] {
				new Color(0,0,0),
				new Color(37,52,148),
				new Color(44,127,184),
				new Color(65,182,196),
				new Color(161,218,180),
				new Color(255,255,204)
		}, new double[] { 0, vol, 2*vol, 3*vol, 4*vol, 5*vol });

		double maxAgents = 54.0;
		String coord = series.getCoordString();
		if(coord == "RECT") {  maxAgents = 64.0; }
		MAP_COUNT = new Colors(new Color[] {
				new Color(0,0,0,0),
				new Color(253,212,158),
				new Color(253,187,132),
				new Color(252,141,89),
				new Color(239,101,72),
				new Color(215,48,31),
				new Color(153,0,0)
		}, new double[] { 0, (1.0/6.0)*maxAgents, (2.0/6.0)*maxAgents, (3.0/6.0)*maxAgents,
				(4.0/6.0)*maxAgents, (5.0/6.0)*maxAgents, maxAgents });
		
		double energy = series.getParam(0, "ENERGY_THRESHOLD");
		MAP_ENERGY = new Colors(new Color(200,0,0), new Color(0,0,0,0), energy, 0);
	}
}
```
