## Supplementary material for "Mapping CAR T-cell design space using agent-based models": Drawer.java

```
package arcade.vis;

import java.awt.geom.Rectangle2D;
import java.lang.reflect.Method;
import arcade.agent.cell.Cell;
import sim.engine.*;
import sim.portrayal.Portrayal;
import sim.util.gui.ColorMap;

/**
 * Visualization for {@link arcade.env.grid.Grid} and {@link arcade.env.lat.Lattice}
 * objects.
 * <p>
 * {@code Drawer} objects convert {@link arcade.env.grid.Grid} and {@link arcade.env.lat.Lattice}
 * objects into <a href="https://cs.gmu.edu/~eclab/projects/mason/">MASON</a>
 * Portrayals, which can then be displayed.
 */

public abstract class Drawer implements Steppable {
	/** Serialization version identifier */
	private static final long serialVersionUID = 0;
	
	/** Portrayal */
	final Portrayal port;
	
	/** Name of drawing */
	String name;
	
	/** Color map for drawing */
	final ColorMap map;
	
	/** Length of the array (x direction) */
	final int length;
	
	/** Width of the array (y direction) */
	final int width;
	
	/** Depth of the array (z direction) */
	final int depth;
	
	/** Index of z slice */
	int k;
	
	/**
	 * Creates a {@code Drawer} and attaches it to the panel.
	 * 
	 * @param panel  the panel the drawer is attached to
	 * @param name  the name of the drawer
	 * @param length  the length of array (x direction)
	 * @param width  the width of array (y direction)
	 * @param depth  the depth of array (z direction)
	 * @param map  the color map for the array
	 * @param bounds  the size of the drawer within the panel
	 */
	Drawer(Panel panel, String name, int length, int width, int depth,
			ColorMap map, Rectangle2D.Double bounds) {
		this.name = name;
		this.length = length;
		this.width = width;
		this.depth = depth;
		this.map = map;
		this.port = makePort();
		panel.attach(this, name, bounds);
	}
	
	/**
	 * Gets the portrayal.
	 * 
	 * @return  the portrayal
	 */
	public Portrayal getPortrayal() { return port; }
	
	/**
	 * Creates the portrayal and underlying array objects.
	 * 
	 * @return  the portrayal
	 */
	abstract Portrayal makePort();
	
	/**
	 * Expands an array to a triangular representation.
	 * 
	 * @param _to  the new empty triangular array
	 * @param _from  the original array of values
	 * @param length  the length of the original array
	 * @param width  the width of the original array
	 */
	static void toTriangular(double[][] _to, double[][] _from, int length, int width) {
		for (int i = 0; i < length; i ++) {
			for (int j = 0; j < width; j++) {
				expandTri(_to, i, j, _from[i][j]);
			}
		}
	}
	
	/**
	 * Draws a triangle for a given location with the given value.
	 * 
	 * @param arr  the target array
	 * @param i  the coordinate of the triangle in the x direction
	 * @param j  the coordinate of the triangle in the y direction
	 * @param val  the value for the triangle
	 */
	private static void expandTri(double[][] arr, int i, int j, double val) {
		int dir = ((i + j) & 1) == 0 ? 0 : 2;
		arr[i*3 + 2][j*3] = val;
		arr[i*3 + 2][j*3 + 1] = val;
		arr[i*3 + 2][j*3 + 2] = val;
		arr[i*3 + 1][j*3 + 1] = val;
		arr[i*3 + 3][j*3 + 1] = val;
		arr[i*3][j*3 + dir] = val;
		arr[i*3 + 1][j*3 + dir] = val;
		arr[i*3 + 3][j*3 + dir] = val;
		arr[i*3 + 4][j*3 + dir] = val;
	}
	
	/**
	 * Expands an array to a triangular representation.
	 * 
	 * @param _to  the new empty triangular array
	 * @param _from  the original array of values
	 * @param length  the length of the original array
	 * @param width  the width of the original array
	 * @param _pos  positions in the larger array
	 */
	static void toPositionTri(double[][] _to, double[][] _from, int length, int width, int[][] _pos) {
		for (int i = 0; i < length; i ++) {
			for (int j = 0; j < width; j++) {
				positionTri(_to, i, j, _from[i][j], _pos[i][j]);
			}
		}
	}
	
	/**
	 * Finds position in larger array.
	 * 
	 * @param _to  the new empty triangular array
	 * @param _from  the original array of values
	 * @param length  the length of the original array
	 * @param width  the width of the original array
	 * @param pos  position in larger array
	 */
	private static void positionTri(double[][] arr, int i, int j, double val, int pos) {
		int dir = ((i + j) & 1) == 0 ? 0 : 2;
		switch(dir) {
			case 0:
				switch(pos) {
					case 6:
						arr[i*3 + 2][j*3] = val;
						break;
					case 0:
						arr[i*3 + 2][j*3 + 1] = val;
						break;
					case 3:
						arr[i*3 + 2][j*3 + 2] = val;
						break;
					case 4:
						arr[i*3 + 1][j*3 + 1] = val;
						break;
					case 5:
						arr[i*3 + 3][j*3 + 1] = val;
						break;
					case 7:
						arr[i*3][j*3 + dir] = val;
						break;
					case 1:
						arr[i*3 + 1][j*3 + dir] = val;
						break;
					case 2:
						arr[i*3 + 3][j*3 + dir] = val;
						break;
					case 8:
						arr[i*3 + 4][j*3 + dir] = val;
						break;
				}
				break;
			case 2:
				switch(pos) {
					case 3:
						arr[i*3 + 2][j*3] = val;
						break;
					case 0:
						arr[i*3 + 2][j*3 + 1] = val;
						break;
					case 6:
						arr[i*3 + 2][j*3 + 2] = val;
						break;
					case 4:
						arr[i*3 + 1][j*3 + 1] = val;
						break;
					case 5:
						arr[i*3 + 3][j*3 + 1] = val;
						break;
					case 7:
						arr[i*3][j*3 + dir] = val;
						break;
					case 1:
						arr[i*3 + 1][j*3 + dir] = val;
						break;
					case 2:
						arr[i*3 + 3][j*3 + dir] = val;
						break;
					case 8:
						arr[i*3 + 4][j*3 + dir] = val;
						break;
				}
				break;
		}
	}
	
	/**
	 * Invokes the specified get method.
	 * 
	 * @param method  the method name
	 * @param c  the cell object
	 * @return  the result of the get method
	 */
	static Object getValue(String method, Cell c) {
		if (method.equals("getCount")) { return 1.0; }
		else {
			try {
				Method m = c.getClass().getMethod(method);
				return m.invoke(c);
			} catch (Exception e) { return Integer.MIN_VALUE; }
		}
	}
}
```
