## Supplementary material for "Mapping CAR T-cell design space using agent-based models": EnvDrawer2D.java

```
package arcade.vis;

import java.awt.geom.Rectangle2D;
import sim.engine.*;
import sim.field.grid.DoubleGrid2D;
import sim.portrayal.Portrayal;
import sim.portrayal.grid.FastValueGridPortrayal2D;
import sim.portrayal.grid.ValueGridPortrayal2D;
import sim.util.gui.ColorMap;
import arcade.sim.Simulation;
import arcade.env.comp.*;

/**
 * {@link arcade.vis.Drawer} for environment lattices in 2D.
 * <p>
 * {@code EnvDrawer2D} copies values in a {@link arcade.env.lat.Lattice} array
 * into a 2D array representation.
 *
 * @version 2.3.X
 * @since   2.2
 */

public abstract class EnvDrawer2D extends Drawer {
	/** Serialization version identifier */
	private static final long serialVersionUID = 0;
	
	/** Array of values */
	DoubleGrid2D array;
	
	/** Index of z slice */
	int k;
	
	/** Name of environment */
	String key;
	
	/**
	 * Creates a {@link arcade.vis.Drawer} for drawing 2D environment lattices.
	 * 
	 * @param panel  the panel the drawer is attached to
	 * @param name  the name of the drawer
	 * @param length  the length of array (x direction)
	 * @param width  the width of array (y direction)
	 * @param depth  the depth of array (z direction)
	 * @param map  the color map for the array
	 * @param bounds  the size of the drawer within the panel
	 */
	EnvDrawer2D(Panel panel, String name,
			int length, int width, int depth,
			ColorMap map, Rectangle2D.Double bounds) {
		super(panel, name, length, width, depth, map, bounds);
		this.k = Math.floorDiv(depth, 2);
		
		// Check for embedded case.
		String[] split = name.split(":");
		key = null;
		if (split.length > 1) { this.name = split[0]; key = split[1]; }
	}
	
	public Portrayal makePort() {
		ValueGridPortrayal2D port = new FastValueGridPortrayal2D();
		array = new DoubleGrid2D(length, width, map.defaultValue());
		port.setField(array);
		port.setMap(map);
		return port;
	}
	
	/** {@link arcade.vis.EnvDrawer2D} for drawing rectangular grid. */
	public static class Rectangular extends EnvDrawer2D {
		/** Serialization version identifier */
		private static final long serialVersionUID = 0;
		
		/**
		 * Creates a {@code Rectangular} environment drawer.
		 * 
		 * @param panel  the panel the drawer is attached to
		 * @param name  the name of the drawer
		 * @param length  the length of array (x direction)
		 * @param width  the width of array (y direction)
		 * @param depth  the depth of array (z direction)
		 * @param map  the color map for the array
		 * @param bounds  the size of the drawer within the panel
		 */
		public Rectangular(Panel panel, String name,
				int length, int width, int depth,
				ColorMap map, Rectangle2D.Double bounds) {
			super(panel, name, length, width, depth, map, bounds);
		}
		
		/**
		 * Steps the drawer to populate rectangular array.
		 */
		public void step(SimState state) {
			Simulation sim = (Simulation)state;
			if (key == null) { array.field = sim.getEnvironment(name).getField()[k]; }
			else if (name.equals("sites")) { array.field = sim.getEnvironment(key).getComponent("generator").getField()[k]; }
			else if (key.equals("damage")) {
				Component comp = sim.getEnvironment("sites").getComponent("sites");
				if (comp instanceof SourceSites) {
					SourceSites sites = (SourceSites)comp;
					array.field = sites.getDamage()[k];
				}
				else if (comp instanceof PatternSites) {
					PatternSites sites = (PatternSites)comp;
					array.field = sites.getDamage()[k];
				}
			}
		}
	}
	
	/** {@link arcade.vis.EnvDrawer2D} for drawing triangular grid. */
	public static class Triangular extends EnvDrawer2D {
		/** Serialization version identifier */
		private static final long serialVersionUID = 0;
		
		/** Length of the lattice (x direction) */
		private final int LENGTH;
		
		/** Width of the lattice (y direction) */
		private final int WIDTH;
		
		/**
		 * Creates a {@code Triangular} environment drawer.
		 * <p>
		 * Length and width of the drawer are expanded from the given length and
		 * width of the simulation so each index can be drawn as a 3x3 triangle.
		 *
		 * @param panel  the panel the drawer is attached to
		 * @param name  the name of the drawer
		 * @param length  the length of array (x direction)
		 * @param width  the width of array (y direction)
		 * @param depth  the depth of array (z direction)
		 * @param map  the color map for the array
		 * @param bounds  the size of the drawer within the panel
		 */
		public Triangular(Panel panel, String name,
				int length, int width, int depth,
				ColorMap map, Rectangle2D.Double bounds) {
			super(panel, name, 3*length + 2, 3*width, depth, map, bounds);
			LENGTH = length;
			WIDTH = width;
		}
		
		/**
		 * Steps the drawer to populate triangular array.
		 */
		public void step(SimState state) {
			Simulation sim = (Simulation)state;
			double[][] _to = array.field;
			double[][] _from = null;
			
			if (key == null) { _from = sim.getEnvironment(name).getField()[k]; }
			else if (name.equals("sites")) { _from = sim.getEnvironment(key).getComponent("generator").getField()[k]; }
			else if (key.equals("damage")) {
				Component comp = sim.getEnvironment("sites").getComponent("sites");
				if (comp instanceof SourceSites) {
					SourceSites sites = (SourceSites)comp;
					_from = sites.getDamage()[k];
				}
				else if (comp instanceof PatternSites) {
					PatternSites sites = (PatternSites)comp;
					_from = sites.getDamage()[k];
				}
			}
			
			Drawer.toTriangular(_to, _from, LENGTH, WIDTH);
		}
	}
}
```
