## Supplementary material for "Mapping CAR T-cell design space using agent-based models": GrowthVisualization2D.java

```
package arcade.vis;

import sim.engine.*;
import arcade.sim.Simulation;
import arcade.sim.Series;
import static arcade.vis.AgentDrawer2D.*;
import static arcade.vis.ColorMaps.*;

/**
 * Extension of {@link arcade.vis.Visualization} for 2D simulations.
 * <p>
 * {@code GrowthVisualization2D} creates three panels:
 * <ul>
 *     <li><em>agents</em> shows the location, state, and age of cell agents</li>
 *     <li><em>environment</em> shows the concentrations of the molecules and
 *     location of sites</li>
 *     <li><em>auxiliary</em> shows additional views including volume, density,
 *     and energy deficit at locations and the distribution of cell populations</li>
 * </ul>
 */

public abstract class GrowthVisualization2D extends Visualization {
	/** Length of the lattice (x direction) */
	int LENGTH;
	
	/** Width of the lattice (y direction) */
	int WIDTH;
	
	/** Depth of the lattice (z direction) */
	int DEPTH;
	
	/** Color maps for the visualization */
	final ColorMaps maps;
	
	/**
	 * Creates a {@link arcade.vis.Visualization} for 2D simulations.
	 * <p>
	 * Constructor creates a new {@link arcade.vis.ColorMaps} object that
	 * corresponds to simulation specific ranges of cell age, cell volume, and
	 * molecule concentrations.
	 *
	 * @param sim  the simulation instance
	 */
	public GrowthVisualization2D(Simulation sim) {
		super((SimState)sim);
		
		// Get Series object and  initialize color maps object.
		Series series = sim.getSeries();
		maps = new ColorMaps(series);
	}
	
	/** {@link arcade.vis.GrowthVisualization2D} for hexagonal simulations */
	public static class Hexagonal extends GrowthVisualization2D {
		/**
		 * Creates a {@link arcade.vis.GrowthVisualization2D} for hexagonal simulations.
		 * <p>
		 * Constructor uses the simulation object to determine the sizing of the
		 * arrays, which will then be used to rescale into pixel space for display.
		 *
		 * @param sim  the simulation instance
		 */
		public Hexagonal(Simulation sim) {
			super(sim);
			
			Series series = sim.getSeries();
			LENGTH = 6*series._radiusBounds - 3;
			WIDTH = 4*series._radiusBounds - 2;
			DEPTH = 2*series._heightBounds - 1;
		}
		
		public Drawer[] createDrawers() {
			return new Drawer[] {
					new AgentDrawer2D.Hexagonal(panels[0], "type",
							LENGTH, WIDTH, DEPTH, MAP_TYPE, null, LATTICE_INTEGER),
					new AgentDrawer2D.Hexagonal(panels[0], "age",
							LENGTH, WIDTH, DEPTH, maps.MAP_AGE, null, LATTICE_INTEGER),
					new AuxDrawer2D.TriGrid(panels[0], "grid", LENGTH, WIDTH, DEPTH, null),
					new AuxDrawer2D.Label(panels[0], "label", 0, 0, "CELLS", false),
					new AuxDrawer2D.Label(panels[0], "label", 0, 94, "", true),
					new EnvDrawer2D.Triangular(panels[1], "glucose",
							LENGTH, WIDTH, DEPTH, maps.MAP_GLUC, getBox(0,0,200)),
					new EnvDrawer2D.Triangular(panels[1], "oxygen",
							LENGTH, WIDTH, DEPTH, maps.MAP_OXY, getBox(0,200,200)),
					new EnvDrawer2D.Triangular(panels[1], "tgfa",
							LENGTH, WIDTH, DEPTH, maps.MAP_TGF, getBox(0,400,200)),
					new EnvDrawer2D.Triangular(panels[1], "IL-2",
							LENGTH, WIDTH, DEPTH, maps.MAP_IL2, getBox(0,600,200)),
					new EnvDrawer2D.Triangular(panels[1], "sites:glucose",
							LENGTH, WIDTH, DEPTH, maps.MAP_GLUC, getBox(200,0,200)),
					new EnvDrawer2D.Triangular(panels[1], "sites:oxygen",
							LENGTH, WIDTH, DEPTH, maps.MAP_OXY, getBox(200,200,200)),
					new EnvDrawer2D.Triangular(panels[1], "sites",
							LENGTH, WIDTH, DEPTH, MAP_SITES, getBox(200,400,200)),
					new EnvDrawer2D.Triangular(panels[1], ":damage",
							LENGTH, WIDTH, DEPTH, MAP_DAMAGE, getBox(200,400,200)),
					new AuxDrawer2D.TriGrid(panels[1], "grid", LENGTH, WIDTH, DEPTH, getBox(200,0,200)),
					new AuxDrawer2D.TriGrid(panels[1], "grid", LENGTH, WIDTH, DEPTH, getBox(200,200,200)),
					new AuxDrawer2D.TriGrid(panels[1], "grid", LENGTH, WIDTH, DEPTH, getBox(200,400,200)),
					new AuxDrawer2D.Label(panels[1], "label", 0, 0, "[GLUCOSE]", false),
					new AuxDrawer2D.Label(panels[1], "label", 0, 25, "[OXYGEN]", false),
					new AuxDrawer2D.Label(panels[1], "label", 0, 50, "[TGFÎ±]", false),
					new AuxDrawer2D.Label(panels[1], "label", 0, 75, "[IL-2]", false),
					new AuxDrawer2D.Label(panels[1], "label", 33, 0, "Δ GLUCOSE", false),
					new AuxDrawer2D.Label(panels[1], "label", 33, 25, "Δ OXYGEN", false),
					new AuxDrawer2D.Label(panels[1], "label", 33, 50, "SITES", false),
					new AuxDrawer2D.TriGraph(panels[1], "edges:wall", LENGTH, WIDTH, DEPTH, getBox(400,0,200)),
					new AuxDrawer2D.TriGraph(panels[1], "edges:radius", LENGTH, WIDTH, DEPTH, getBox(400,0,200)),
					new AuxDrawer2D.TriGraph(panels[1], "edges:shear", LENGTH, WIDTH, DEPTH, getBox(400,200,200)),
					new AuxDrawer2D.TriGraph(panels[1], "nodes", LENGTH, WIDTH, DEPTH, getBox(400,200,200)),
					new AuxDrawer2D.TriGraph(panels[1], "edges:flow", LENGTH, WIDTH, DEPTH, getBox(400,400,200)),
					new AuxDrawer2D.Label(panels[1], "label", 67, 0, "( RADIUS + TYPE )", false),
					new AuxDrawer2D.Label(panels[1], "label", 67, 25, "( PRESSURE + SHEAR )", false),
					new AuxDrawer2D.Label(panels[1], "label", 67, 50, "( FLOW + PERFUSION )", false),
					new AgentDrawer2D.Hexagonal(panels[2], "volume",
							LENGTH, WIDTH, DEPTH, maps.MAP_VOLUME, getBox(0,0,200), GRID_DOUBLE),
					new AgentDrawer2D.Hexagonal(panels[2], "count",
							LENGTH, WIDTH, DEPTH, maps.MAP_COUNT, getBox(200,0,200), GRID_DOUBLE),
					new AgentDrawer2D.Hexagonal(panels[2], "energy",
							LENGTH, WIDTH, DEPTH, maps.MAP_ENERGY, getBox(0,200,200), GRID_DOUBLE),
					new AgentDrawer2D.Hexagonal(panels[2], "pop",
							LENGTH, WIDTH, DEPTH, MAP_POP, getBox(200,200,200), LATTICE_INTEGER),
					new AuxDrawer2D.TriGrid(panels[2], "grid", LENGTH, WIDTH, DEPTH, getBox(200,200,200)),
					new AuxDrawer2D.Label(panels[2], "label", 0, 0, "VOLUME", false),
					new AuxDrawer2D.Label(panels[2], "label", 50, 0, "COUNT", false),
					new AuxDrawer2D.Label(panels[2], "label", 0, 50, "ENERGY", false),
					new AuxDrawer2D.Label(panels[2], "label", 50, 50, "POPULATION", false)
			};
		}
	}
	
	public Panel[] createPanels() {
		return new Panel[]{
				new Panel.Panel2D("[2D] Agents", 10, 10, 400, 400, this),
				new Panel.Panel2D("[2D] Environment", 440, 10, 600, 800, this),
				new Panel.Panel2D("[2D] Auxiliary", 10, 500, 400, 400, this),
		};
	}
}
```
