## Supplementary material for "Mapping CAR T-cell design space using agent-based models": Panel.java

```
package arcade.vis;

import java.awt.Color;
import java.awt.Point;
import java.awt.geom.Rectangle2D;
import javax.swing.JFrame;
import sim.display.Controller;
import sim.display.Display2D;
import sim.display3d.Display3D;
import sim.portrayal.FieldPortrayal2D;
import sim.portrayal3d.Portrayal3D;

/** 
 * Wrapper for JFrame windows containing visualizations.
 * <p>
 * Each JFrame object is generated by a Display object from the
 * <a href="https://cs.gmu.edu/~eclab/projects/mason/">MASON</a> library.
 * Each {@code Panel} is a window that can contain one or more drawings made
 * by {@link arcade.vis.Drawer} objects.
 * The {@link arcade.vis.Visualization} creates all {@code Panel} objects, then
 * attaches {@link arcade.vis.Drawer} objects to their assigned {@code Panel}.
 * 
 * @version 2.3.0
 * @since   2.2
 */

public abstract class Panel {
	/** Frame for panel */
	JFrame frame;
	
	/**
	 * Gets the frame.
	 * 
	 * @return  the frame
	 */
	public JFrame getFrame() { return frame; }
	
	/**
	 * Attaches a {@link arcade.vis.Panel} to the panel.
	 * 
	 * @param drawer  the drawer
	 * @param name  the name of the drawer
	 * @param bounds  the bounds for the drawing
	 */
	abstract void attach(Drawer drawer, String name, Rectangle2D.Double bounds);
	
	/**
	 * Resets the panel.
	 */
	abstract void reset();
	
	/**
	 * Sets up the title and location of the frame.
	 * 
	 * @param title  the title of the frame
	 * @param x  the x position of the frame
	 * @param y  the y position of the frame
	 */
	public void setup(String title, int x, int y) {
		frame.setVisible(true);
		frame.setTitle(title);
		frame.setLocation(new Point(x, y));
	}
	
	/**
	 * Removes the frame.
	 */
	public void remove() {
		if (frame != null) { frame.dispose(); }
		frame = null;
	}
	
	/**
	 * Registers the frame to the controller.
	 * 
	 * @param controller  the controller
	 */
	public void register(Controller controller) {
		controller.registerFrame(frame);
	}
	
	/**
	 * Extension of {@link arcade.vis.Panel} for 2D display.
	 * <p>
	 * {@code Panel2D} uses the {@code Display2D} class from the
	 * <a href="https://cs.gmu.edu/~eclab/projects/mason/">MASON</a> library.
	 */
	public static class Panel2D extends Panel {
		/** Display object for 2D */
		final Display2D display;
		
		/**
		 * Creates a {@link arcade.vis.Panel} for 2D display.
		 * 
		 * @param title  the title of the panel
		 * @param x  the x position of the panel in pixels
		 * @param y  the y position of the panel in pixels
		 * @param w  the width of the panel in pixels
		 * @param h  the height of the panel in pixels
		 * @param vis  the visualization instance
		 */
		public Panel2D(String title, int x, int y, int w, int h, Visualization vis) {
			display = new Display2D(w, h, vis);
			display.setBackdrop(Color.black);
			frame = display.createFrame();
			setup(title, x, y);
		}
		
		public void attach(Drawer drawer, String name, Rectangle2D.Double bounds) {
			FieldPortrayal2D port = (FieldPortrayal2D)(drawer.getPortrayal());
			if (bounds == null) { display.attach(port, name); }
			else { display.attach(port, name, bounds); }
		}
		
		public void reset() {
			display.reset();
			display.repaint();
		}
	}
	
	/**
	 * Extension of {@link arcade.vis.Panel} for 3D display.
	 * <p>
	 * {@code Panel3D} uses the {@code Display3D} class from the
	 * <a href="https://cs.gmu.edu/~eclab/projects/mason/">MASON</a> library.
	 */
	public static class Panel3D extends Panel {
		/** Display object for 3D */
		final Display3D display;
		
		/**
		 * Creates a {@link arcade.vis.Panel} for 3D display.
		 *
		 * @param title  the title of the panel
		 * @param x  the x position of the panel in pixels
		 * @param y  the y position of the panel in pixels
		 * @param w  the width of the panel in pixels
		 * @param h  the height of the panel in pixels
		 * @param vis  the visualization instance
		 */
		public Panel3D(String title, int x, int y, int w, int h, Visualization vis) {
			display = new Display3D(w, h, vis);
			frame = display.createFrame();
			setup(title, x, y);
		}
		
		public void attach(Drawer drawer, String name, Rectangle2D.Double bounds) {
			Portrayal3D port = (Portrayal3D)(drawer.getPortrayal());
			display.attach(port, name);
		}
		
		public void reset() {
			display.createSceneGraph();
			display.reset();
		}
		
		/**
		 * Attaches portrayal to display.
		 * 
		 * @param port  the portrayal
		 * @param name  the name of the portrayal
		 */
		public void decorate(Portrayal3D port, String name) { display.attach(port, name); }
	}
}
```
