## Supplementary material for "Mapping CAR T-cell design space using agent-based models": Visualization.java

```
package arcade.vis;

import java.awt.geom.Rectangle2D;
import sim.engine.SimState;
import sim.portrayal.Inspector;
import sim.display.*;
import arcade.sim.Simulation;

/** 
 * Extension of {@code GUIState} wrapper of simulations for visualization.
 * <p>
 * {@code Visualization} organizes the visualization into {@link arcade.vis.Panel}
 * objects, on which visualizations are drawn, and {@link arcade.vis.Drawer} 
 * objects, which draw the visualization through methods provided by the
 * <a href="https://cs.gmu.edu/~eclab/projects/mason/">MASON</a> library.
 * 
 * @version 2.3.2
 * @since   2.2
 */

public abstract class Visualization extends GUIState {
	/** List of panels in the visualization */
	Panel[] panels;
	
	/** List of drawers in the visualization */
	Drawer[] drawers;
	
	/**
	 * Creates a {@code Visualization} for the given simulation.
	 * 
	 * @param state  the simulation state instance
	 */
	Visualization(SimState state) { super(state); }
	
	/**
	 * Sets the inspector to get state property methods.
	 * 
	 * @return  the MASON simulation state
	 */
	public Object getSimulationInspectedObject() { return state; }
	
	/**
	 * Remove the model inspector.
	 * 
	 * @return  a {@code null} inspector
	 */
	public Inspector getInspector() { return null; }
	
	/**
	 * Creates panels for the visualization.
	 * 
	 * @return  the list of panels
	 */
	abstract Panel[] createPanels();
	
	/**
	 * Creates drawers for the visualization.
	 * 
	 * @return  the list of drawers
	 */
	abstract Drawer[] createDrawers();
	
	/**
	 * Creates a bounding box for panels.
	 * 
	 * @param x  the x position of the bounding box
	 * @param y  the y position of the bounding box
	 * @param s  the size of the bounding box
	 * @return  the bounding box
	 */
	static Rectangle2D.Double getBox(int x, int y, int s) {
		return new Rectangle2D.Double(x, y, s, s);
	}
	
	/**
	 * Starts a visualization.
	 */
	public void start() {
		// Remove any profilers from being scheduled.
		((Simulation)state).getSeries()._profilers.clear();
		super.start();
		setup();
	}
	
	/**
	 * Loads a visualization from the given simulation.
	 * 
	 * @param state  the MASON simulation state
	 */
	public void load(SimState state) {
		super.load(state);
		setup();
	}
	
	/**
	 * Quits the visualization.
	 */
	public void quit() {
		super.quit();
		for (Panel panel : panels) { panel.remove(); }
	}
	
	/**
	 * Initializes the visualization.
	 * 
	 * @param control  the controller
	 */
	public void init(Controller control) {
		super.init(control);
		panels = createPanels();
		drawers = createDrawers();
		for (Panel panel : panels) { panel.register(control); }
	}
	
	/**
	 * Sets up and schedules portrayals.
	 */
	public void setup() {
		for (Drawer drawer : drawers) { this.scheduleRepeatingImmediatelyAfter(drawer); }
		for (Panel panel : panels) { panel.reset(); }
	}
}
```
