## Supplementary material for "Mapping CAR T-cell design space using agent-based models": monoculture_untreated.xml

```
<set prefix="VITRO_DISH_TREAT_C_" path="path/to/output/">
    <series name="0_NA_NA_1000_NA" start="0" end="10" days="7">
        <simulation type="growth">
            <profilers>
                <profiler type="growth" interval="720" suffix="" />
                <profiler type="parameter" interval="720" suffix=".PARAM" />
                <profiler type="lysis" interval="720" suffix=".LYSIS" />
            </profilers>
        </simulation>
        <agents initialization="2000" plate="dish">
            <populations>
                <population type="C" fraction="1.0">
                    <modules>
                        <module type="metabolism" complexity="C"/>
                        <module type="signaling" complexity="C" />
                    </modules>
                    <variables>
                        <variable id="CAR_ANTIGENS_CANCER" value="1000"/>
                    </variables>
                </population>
                <population type="H" fraction="0">
                    <modules>
                        <module type="metabolism" complexity="C"/>
                        <module type="signaling" complexity="C" />
                    </modules>
                    <variables>
                        <variable id="CAR_ANTIGENS_HEALTHY" value="0"/>
                    </variables>
                </population>
                <population type="4" fraction="0.0">
                  <variables>
                    <variable id="CAR_AFFINITY" />
                  </variables>
                </population>
                <population type="8" fraction="0.0">
                  <variables>
                    <variable id="CAR_AFFINITY" />
                  </variables>
                </population>
            </populations>
            <helpers>
                <helper type="treat" delay="10" dose="0"/>
            </helpers>
        </agents>
        <environment coordinate="hex">
            <components>
                <component type="sites" class="source">
                     <specifications>
                         <specification id="X_SPACING" value="*" />
                         <specification id="Y_SPACING" value="*" />
                         <specification id="SOURCE_DAMAGE" value="0.0" />
                     </specifications>
                </component>
            </components>
            <globals>
            </globals>
        </environment>
    </series>
</set>
```
