## Supplementary material for "Mapping CAR T-cell design space using agent-based models": coculture_treated.xml (part 2 of 2)

```
                        <variable id="CAR_ANTIGENS_HEALTHY" value="100" />
                    </variables>
                </population>
                <population type="4" fraction="0.0">
                  <variables>
                    <variable id="CAR_AFFINITY" value="1e-7" />
                  </variables>
                </population>
                <population type="8" fraction="0.0">
                  <variables>
                    <variable id="CAR_AFFINITY" value="1e-7" />
                  </variables>
                </population>
            </populations>
            <helpers>
                <helper type="treat" delay="10" dose="1000" ratio="0.25:0.75" rationames="25-75"/>
            </helpers>
        </agents>
        <environment coordinate="hex">
            <components>
                <component type="sites" class="source">
                     <specifications>
                         <specification id="X_SPACING" value="*" />
                         <specification id="Y_SPACING" value="*" />
                         <specification id="SOURCE_DAMAGE" value="0.0" />
                     </specifications>
                </component>
            </components>
            <globals>
            </globals>
        </environment>
    </series>

    <series name="250_25-75_1e-7_500_100" start="0" end="10" days="7">
        <simulation type="growth">
            <profilers>
                <profiler type="growth" interval="720" suffix="" />
                <profiler type="parameter" interval="720" suffix=".PARAM" />
                <profiler type="lysis" interval="720" suffix=".LYSIS" />
            </profilers>
        </simulation>
        <agents initialization="2000" plate="dish">
            <populations>
                <population type="C" fraction="0.5">
                    <modules>
                        <module type="metabolism" complexity="C"/>
                        <module type="signaling" complexity="C" />
                    </modules>
                    <variables>
                        <variable id="CAR_ANTIGENS_CANCER" value="500"/>
                    </variables>
                </population>
                <population type="H" fraction="0.5">
                    <modules>
                        <module type="metabolism" complexity="C"/>
                        <module type="signaling" complexity="C" />
                    </modules>
                    <variables>
                        <variable id="CAR_ANTIGENS_HEALTHY" value="100" />
                    </variables>
                </population>
                <population type="4" fraction="0.0">
                  <variables>
                    <variable id="CAR_AFFINITY" value="1e-7" />
                  </variables>
                </population>
                <population type="8" fraction="0.0">
                  <variables>
                    <variable id="CAR_AFFINITY" value="1e-7" />
                  </variables>
                </population>
            </populations>
            <helpers>
                <helper type="treat" delay="10" dose="250" ratio="0.25:0.75" rationames="25-75"/>
            </helpers>
        </agents>
        <environment coordinate="hex">
            <components>
                <component type="sites" class="source">
                     <specifications>
                         <specification id="X_SPACING" value="*" />
                         <specification id="Y_SPACING" value="*" />
                         <specification id="SOURCE_DAMAGE" value="0.0" />
                     </specifications>
                </component>
            </components>
            <globals>
            </globals>
        </environment>
    </series>

    <series name="500_25-75_1e-7_500_100" start="0" end="10" days="7">
        <simulation type="growth">
            <profilers>
                <profiler type="growth" interval="720" suffix="" />
                <profiler type="parameter" interval="720" suffix=".PARAM" />
                <profiler type="lysis" interval="720" suffix=".LYSIS" />
            </profilers>
        </simulation>
        <agents initialization="2000" plate="dish">
            <populations>
                <population type="C" fraction="0.5">
                    <modules>
                        <module type="metabolism" complexity="C"/>
                        <module type="signaling" complexity="C" />
                    </modules>
                    <variables>
                        <variable id="CAR_ANTIGENS_CANCER" value="500"/>
                    </variables>
                </population>
                <population type="H" fraction="0.5">
                    <modules>
                        <module type="metabolism" complexity="C"/>
                        <module type="signaling" complexity="C" />
                    </modules>
                    <variables>
                        <variable id="CAR_ANTIGENS_HEALTHY" value="100" />
                    </variables>
                </population>
                <population type="4" fraction="0.0">
                  <variables>
                    <variable id="CAR_AFFINITY" value="1e-7" />
                  </variables>
                </population>
                <population type="8" fraction="0.0">
                  <variables>
                    <variable id="CAR_AFFINITY" value="1e-7" />
                  </variables>
                </population>
            </populations>
            <helpers>
                <helper type="treat" delay="10" dose="500" ratio="0.25:0.75" rationames="25-75"/>
            </helpers>
        </agents>
        <environment coordinate="hex">
            <components>
                <component type="sites" class="source">
                     <specifications>
                         <specification id="X_SPACING" value="*" />
                         <specification id="Y_SPACING" value="*" />
                         <specification id="SOURCE_DAMAGE" value="0.0" />
                     </specifications>
                </component>
            </components>
            <globals>
            </globals>
        </environment>
    </series>

    <series name="1000_25-75_1e-7_500_100" start="0" end="10" days="7">
        <simulation type="growth">
            <profilers>
                <profiler type="growth" interval="720" suffix="" />
                <profiler type="parameter" interval="720" suffix=".PARAM" />
                <profiler type="lysis" interval="720" suffix=".LYSIS" />
            </profilers>
        </simulation>
        <agents initialization="2000" plate="dish">
            <populations>
                <population type="C" fraction="0.5">
                    <modules>
                        <module type="metabolism" complexity="C"/>
                        <module type="signaling" complexity="C" />
                    </modules>
                    <variables>
                        <variable id="CAR_ANTIGENS_CANCER" value="500"/>
                    </variables>
                </population>
                <population type="H" fraction="0.5">
                    <modules>
                        <module type="metabolism" complexity="C"/>
                        <module type="signaling" complexity="C" />
                    </modules>
                    <variables>
                        <variable id="CAR_ANTIGENS_HEALTHY" value="100" />
                    </variables>
                </population>
                <population type="4" fraction="0.0">
                  <variables>
                    <variable id="CAR_AFFINITY" value="1e-7" />
                  </variables>
                </population>
                <population type="8" fraction="0.0">
                  <variables>
                    <variable id="CAR_AFFINITY" value="1e-7" />
                  </variables>
                </population>
            </populations>
            <helpers>
                <helper type="treat" delay="10" dose="1000" ratio="0.25:0.75" rationames="25-75"/>
            </helpers>
        </agents>
        <environment coordinate="hex">
            <components>
                <component type="sites" class="source">
                     <specifications>
                         <specification id="X_SPACING" value="*" />
                         <specification id="Y_SPACING" value="*" />
                         <specification id="SOURCE_DAMAGE" value="0.0" />
                     </specifications>
                </component>
            </components>
            <globals>
            </globals>
        </environment>
    </series>

    <series name="250_25-75_1e-7_1000_100" start="0" end="10" days="7">
        <simulation type="growth">
            <profilers>
                <profiler type="growth" interval="720" suffix="" />
                <profiler type="parameter" interval="720" suffix=".PARAM" />
                <profiler type="lysis" interval="720" suffix=".LYSIS" />
            </profilers>
        </simulation>
        <agents initialization="2000" plate="dish">
            <populations>
                <population type="C" fraction="0.5">
                    <modules>
                        <module type="metabolism" complexity="C"/>
                        <module type="signaling" complexity="C" />
                    </modules>
                    <variables>
                        <variable id="CAR_ANTIGENS_CANCER" value="1000"/>
                    </variables>
                </population>
                <population type="H" fraction="0.5">
                    <modules>
                        <module type="metabolism" complexity="C"/>
                        <module type="signaling" complexity="C" />
                    </modules>
                    <variables>
                        <variable id="CAR_ANTIGENS_HEALTHY" value="100" />
                    </variables>
                </population>
                <population type="4" fraction="0.0">
                  <variables>
                    <variable id="CAR_AFFINITY" value="1e-7" />
                  </variables>
                </population>
                <population type="8" fraction="0.0">
                  <variables>
                    <variable id="CAR_AFFINITY" value="1e-7" />
                  </variables>
                </population>
            </populations>
            <helpers>
                <helper type="treat" delay="10" dose="250" ratio="0.25:0.75" rationames="25-75"/>
            </helpers>
        </agents>
        <environment coordinate="hex">
            <components>
                <component type="sites" class="source">
                     <specifications>
                         <specification id="X_SPACING" value="*" />
                         <specification id="Y_SPACING" value="*" />
                         <specification id="SOURCE_DAMAGE" value="0.0" />
                     </specifications>
                </component>
            </components>
            <globals>
            </globals>
        </environment>
    </series>

    <series name="500_25-75_1e-7_1000_100" start="0" end="10" days="7">
        <simulation type="growth">
            <profilers>
                <profiler type="growth" interval="720" suffix="" />
                <profiler type="parameter" interval="720" suffix=".PARAM" />
                <profiler type="lysis" interval="720" suffix=".LYSIS" />
            </profilers>
        </simulation>
        <agents initialization="2000" plate="dish">
            <populations>
                <population type="C" fraction="0.5">
                    <modules>
                        <module type="metabolism" complexity="C"/>
                        <module type="signaling" complexity="C" />
                    </modules>
                    <variables>
                        <variable id="CAR_ANTIGENS_CANCER" value="1000"/>
                    </variables>
                </population>
                <population type="H" fraction="0.5">
                    <modules>
                        <module type="metabolism" complexity="C"/>
                        <module type="signaling" complexity="C" />
                    </modules>
                    <variables>
                        <variable id="CAR_ANTIGENS_HEALTHY" value="100" />
                    </variables>
                </population>
                <population type="4" fraction="0.0">
                  <variables>
                    <variable id="CAR_AFFINITY" value="1e-7" />
                  </variables>
                </population>
                <population type="8" fraction="0.0">
                  <variables>
                    <variable id="CAR_AFFINITY" value="1e-7" />
                  </variables>
                </population>
            </populations>
            <helpers>
                <helper type="treat" delay="10" dose="500" ratio="0.25:0.75" rationames="25-75"/>
            </helpers>
        </agents>
        <environment coordinate="hex">
            <components>
                <component type="sites" class="source">
                     <specifications>
                         <specification id="X_SPACING" value="*" />
                         <specification id="Y_SPACING" value="*" />
                         <specification id="SOURCE_DAMAGE" value="0.0" />
                     </specifications>
                </component>
            </components>
            <globals>
            </globals>
        </environment>
    </series>

    <series name="1000_25-75_1e-7_1000_100" start="0" end="10" days="7">
        <simulation type="growth">
            <profilers>
                <profiler type="growth" interval="720" suffix="" />
                <profiler type="parameter" interval="720" suffix=".PARAM" />
                <profiler type="lysis" interval="720" suffix=".LYSIS" />
            </profilers>
        </simulation>
        <agents initialization="2000" plate="dish">
            <populations>
                <population type="C" fraction="0.5">
                    <modules>
                        <module type="metabolism" complexity="C"/>
                        <module type="signaling" complexity="C" />
                    </modules>
                    <variables>
                        <variable id="CAR_ANTIGENS_CANCER" value="1000"/>
                    </variables>
                </population>
                <population type="H" fraction="0.5">
                    <modules>
                        <module type="metabolism" complexity="C"/>
                        <module type="signaling" complexity="C" />
                    </modules>
                    <variables>
                        <variable id="CAR_ANTIGENS_HEALTHY" value="100" />
                    </variables>
                </population>
                <population type="4" fraction="0.0">
                  <variables>
                    <variable id="CAR_AFFINITY" value="1e-7" />
                  </variables>
                </population>
                <population type="8" fraction="0.0">
                  <variables>
                    <variable id="CAR_AFFINITY" value="1e-7" />
                  </variables>
                </population>
            </populations>
            <helpers>
                <helper type="treat" delay="10" dose="1000" ratio="0.25:0.75" rationames="25-75"/>
            </helpers>
        </agents>
        <environment coordinate="hex">
            <components>
                <component type="sites" class="source">
                     <specifications>
                         <specification id="X_SPACING" value="*" />
                         <specification id="Y_SPACING" value="*" />
                         <specification id="SOURCE_DAMAGE" value="0.0" />
                     </specifications>
                </component>
            </components>
            <globals>
            </globals>
        </environment>
    </series>

    <series name="250_25-75_1e-7_5000_100" start="0" end="10" days="7">
        <simulation type="growth">
            <profilers>
                <profiler type="growth" interval="720" suffix="" />
                <profiler type="parameter" interval="720" suffix=".PARAM" />
                <profiler type="lysis" interval="720" suffix=".LYSIS" />
            </profilers>
        </simulation>
        <agents initialization="2000" plate="dish">
            <populations>
                <population type="C" fraction="0.5">
                    <modules>
                        <module type="metabolism" complexity="C"/>
                        <module type="signaling" complexity="C" />
                    </modules>
                    <variables>
                        <variable id="CAR_ANTIGENS_CANCER" value="5000"/>
                    </variables>
                </population>
                <population type="H" fraction="0.5">
                    <modules>
                        <module type="metabolism" complexity="C"/>
                        <module type="signaling" complexity="C" />
                    </modules>
                    <variables>
                        <variable id="CAR_ANTIGENS_HEALTHY" value="100" />
                    </variables>
                </population>
                <population type="4" fraction="0.0">
                  <variables>
                    <variable id="CAR_AFFINITY" value="1e-7" />
                  </variables>
                </population>
                <population type="8" fraction="0.0">
                  <variables>
                    <variable id="CAR_AFFINITY" value="1e-7" />
                  </variables>
                </population>
            </populations>
            <helpers>
                <helper type="treat" delay="10" dose="250" ratio="0.25:0.75" rationames="25-75"/>
            </helpers>
        </agents>
        <environment coordinate="hex">
            <components>
                <component type="sites" class="source">
                     <specifications>
                         <specification id="X_SPACING" value="*" />
                         <specification id="Y_SPACING" value="*" />
                         <specification id="SOURCE_DAMAGE" value="0.0" />
                     </specifications>
                </component>
            </components>
            <globals>
            </globals>
        </environment>
    </series>

    <series name="500_25-75_1e-7_5000_100" start="0" end="10" days="7">
        <simulation type="growth">
            <profilers>
                <profiler type="growth" interval="720" suffix="" />
                <profiler type="parameter" interval="720" suffix=".PARAM" />
                <profiler type="lysis" interval="720" suffix=".LYSIS" />
            </profilers>
        </simulation>
        <agents initialization="2000" plate="dish">
            <populations>
                <population type="C" fraction="0.5">
                    <modules>
                        <module type="metabolism" complexity="C"/>
                        <module type="signaling" complexity="C" />
                    </modules>
                    <variables>
                        <variable id="CAR_ANTIGENS_CANCER" value="5000"/>
                    </variables>
                </population>
                <population type="H" fraction="0.5">
                    <modules>
                        <module type="metabolism" complexity="C"/>
                        <module type="signaling" complexity="C" />
                    </modules>
                    <variables>
                        <variable id="CAR_ANTIGENS_HEALTHY" value="100" />
                    </variables>
                </population>
                <population type="4" fraction="0.0">
                  <variables>
                    <variable id="CAR_AFFINITY" value="1e-7" />
                  </variables>
                </population>
                <population type="8" fraction="0.0">
                  <variables>
                    <variable id="CAR_AFFINITY" value="1e-7" />
                  </variables>
                </population>
            </populations>
            <helpers>
                <helper type="treat" delay="10" dose="500" ratio="0.25:0.75" rationames="25-75"/>
            </helpers>
        </agents>
        <environment coordinate="hex">
            <components>
                <component type="sites" class="source">
                     <specifications>
                         <specification id="X_SPACING" value="*" />
                         <specification id="Y_SPACING" value="*" />
                         <specification id="SOURCE_DAMAGE" value="0.0" />
                     </specifications>
                </component>
            </components>
            <globals>
            </globals>
        </environment>
    </series>

    <series name="1000_25-75_1e-7_5000_100" start="0" end="10" days="7">
        <simulation type="growth">
            <profilers>
                <profiler type="growth" interval="720" suffix="" />
                <profiler type="parameter" interval="720" suffix=".PARAM" />
                <profiler type="lysis" interval="720" suffix=".LYSIS" />
            </profilers>
        </simulation>
        <agents initialization="2000" plate="dish">
            <populations>
                <population type="C" fraction="0.5">
                    <modules>
                        <module type="metabolism" complexity="C"/>
                        <module type="signaling" complexity="C" />
                    </modules>
                    <variables>
                        <variable id="CAR_ANTIGENS_CANCER" value="5000"/>
                    </variables>
                </population>
                <population type="H" fraction="0.5">
                    <modules>
                        <module type="metabolism" complexity="C"/>
                        <module type="signaling" complexity="C" />
                    </modules>
                    <variables>
                        <variable id="CAR_ANTIGENS_HEALTHY" value="100" />
                    </variables>
                </population>
                <population type="4" fraction="0.0">
                  <variables>
                    <variable id="CAR_AFFINITY" value="1e-7" />
                  </variables>
                </population>
                <population type="8" fraction="0.0">
                  <variables>
                    <variable id="CAR_AFFINITY" value="1e-7" />
                  </variables>
                </population>
            </populations>
            <helpers>
                <helper type="treat" delay="10" dose="1000" ratio="0.25:0.75" rationames="25-75"/>
            </helpers>
        </agents>
        <environment coordinate="hex">
            <components>
                <component type="sites" class="source">
                     <specifications>
                         <specification id="X_SPACING" value="*" />
                         <specification id="Y_SPACING" value="*" />
                         <specification id="SOURCE_DAMAGE" value="0.0" />
                     </specifications>
                </component>
            </components>
            <globals>
            </globals>
        </environment>
    </series>

    <series name="250_25-75_1e-7_10000_100" start="0" end="10" days="7">
        <simulation type="growth">
            <profilers>
                <profiler type="growth" interval="720" suffix="" />
                <profiler type="parameter" interval="720" suffix=".PARAM" />
                <profiler type="lysis" interval="720" suffix=".LYSIS" />
            </profilers>
        </simulation>
        <agents initialization="2000" plate="dish">
            <populations>
                <population type="C" fraction="0.5">
                    <modules>
                        <module type="metabolism" complexity="C"/>
                        <module type="signaling" complexity="C" />
                    </modules>
                    <variables>
                        <variable id="CAR_ANTIGENS_CANCER" value="10000"/>
                    </variables>
                </population>
                <population type="H" fraction="0.5">
                    <modules>
                        <module type="metabolism" complexity="C"/>
                        <module type="signaling" complexity="C" />
                    </modules>
                    <variables>
                        <variable id="CAR_ANTIGENS_HEALTHY" value="100" />
                    </variables>
                </population>
                <population type="4" fraction="0.0">
                  <variables>
                    <variable id="CAR_AFFINITY" value="1e-7" />
                  </variables>
                </population>
                <population type="8" fraction="0.0">
                  <variables>
                    <variable id="CAR_AFFINITY" value="1e-7" />
                  </variables>
                </population>
            </populations>
            <helpers>
                <helper type="treat" delay="10" dose="250" ratio="0.25:0.75" rationames="25-75"/>
            </helpers>
        </agents>
        <environment coordinate="hex">
            <components>
                <component type="sites" class="source">
                     <specifications>
                         <specification id="X_SPACING" value="*" />
                         <specification id="Y_SPACING" value="*" />
                         <specification id="SOURCE_DAMAGE" value="0.0" />
                     </specifications>
                </component>
            </components>
            <globals>
            </globals>
        </environment>
    </series>

    <series name="500_25-75_1e-7_10000_100" start="0" end="10" days="7">
        <simulation type="growth">
            <profilers>
                <profiler type="growth" interval="720" suffix="" />
                <profiler type="parameter" interval="720" suffix=".PARAM" />
                <profiler type="lysis" interval="720" suffix=".LYSIS" />
            </profilers>
        </simulation>
        <agents initialization="2000" plate="dish">
            <populations>
                <population type="C" fraction="0.5">
                    <modules>
                        <module type="metabolism" complexity="C"/>
                        <module type="signaling" complexity="C" />
                    </modules>
                    <variables>
                        <variable id="CAR_ANTIGENS_CANCER" value="10000"/>
                    </variables>
                </population>
                <population type="H" fraction="0.5">
                    <modules>
                        <module type="metabolism" complexity="C"/>
                        <module type="signaling" complexity="C" />
                    </modules>
                    <variables>
                        <variable id="CAR_ANTIGENS_HEALTHY" value="100" />
                    </variables>
                </population>
                <population type="4" fraction="0.0">
                  <variables>
                    <variable id="CAR_AFFINITY" value="1e-7" />
                  </variables>
                </population>
                <population type="8" fraction="0.0">
                  <variables>
                    <variable id="CAR_AFFINITY" value="1e-7" />
                  </variables>
                </population>
            </populations>
            <helpers>
                <helper type="treat" delay="10" dose="500" ratio="0.25:0.75" rationames="25-75"/>
            </helpers>
        </agents>
        <environment coordinate="hex">
            <components>
                <component type="sites" class="source">
                     <specifications>
                         <specification id="X_SPACING" value="*" />
                         <specification id="Y_SPACING" value="*" />
                         <specification id="SOURCE_DAMAGE" value="0.0" />
                     </specifications>
                </component>
            </components>
            <globals>
            </globals>
        </environment>
    </series>

    <series name="1000_25-75_1e-7_10000_100" start="0" end="10" days="7">
        <simulation type="growth">
            <profilers>
                <profiler type="growth" interval="720" suffix="" />
                <profiler type="parameter" interval="720" suffix=".PARAM" />
                <profiler type="lysis" interval="720" suffix=".LYSIS" />
            </profilers>
        </simulation>
        <agents initialization="2000" plate="dish">
            <populations>
                <population type="C" fraction="0.5">
                    <modules>
                        <module type="metabolism" complexity="C"/>
                        <module type="signaling" complexity="C" />
                    </modules>
                    <variables>
                        <variable id="CAR_ANTIGENS_CANCER" value="10000"/>
                    </variables>
                </population>
                <population type="H" fraction="0.5">
                    <modules>
                        <module type="metabolism" complexity="C"/>
                        <module type="signaling" complexity="C" />
                    </modules>
                    <variables>
                        <variable id="CAR_ANTIGENS_HEALTHY" value="100" />
                    </variables>
                </population>
                <population type="4" fraction="0.0">
                  <variables>
                    <variable id="CAR_AFFINITY" value="1e-7" />
                  </variables>
                </population>
                <population type="8" fraction="0.0">
                  <variables>
                    <variable id="CAR_AFFINITY" value="1e-7" />
                  </variables>
                </population>
            </populations>
            <helpers>
                <helper type="treat" delay="10" dose="1000" ratio="0.25:0.75" rationames="25-75"/>
            </helpers>
        </agents>
        <environment coordinate="hex">
            <components>
                <component type="sites" class="source">
                     <specifications>
                         <specification id="X_SPACING" value="*" />
                         <specification id="Y_SPACING" value="*" />
                         <specification id="SOURCE_DAMAGE" value="0.0" />
                     </specifications>
                </component>
            </components>
            <globals>
            </globals>
        </environment>
    </series>

    <series name="250_25-75_1e-8_100_0" start="0" end="10" days="7">
        <simulation type="growth">
            <profilers>
                <profiler type="growth" interval="720" suffix="" />
                <profiler type="parameter" interval="720" suffix=".PARAM" />
                <profiler type="lysis" interval="720" suffix=".LYSIS" />
            </profilers>
        </simulation>
        <agents initialization="2000" plate="dish">
            <populations>
                <population type="C" fraction="0.5">
                    <modules>
                        <module type="metabolism" complexity="C"/>
                        <module type="signaling" complexity="C" />
                    </modules>
                    <variables>
                        <variable id="CAR_ANTIGENS_CANCER" value="100"/>
                    </variables>
                </population>
                <population type="H" fraction="0.5">
                    <modules>
                        <module type="metabolism" complexity="C"/>
                        <module type="signaling" complexity="C" />
                    </modules>
                    <variables>
                        <variable id="CAR_ANTIGENS_HEALTHY" value="0" />
                    </variables>
                </population>
                <population type="4" fraction="0.0">
                  <variables>
                    <variable id="CAR_AFFINITY" value="1e-8" />
                  </variables>
                </population>
                <population type="8" fraction="0.0">
                  <variables>
                    <variable id="CAR_AFFINITY" value="1e-8" />
                  </variables>
                </population>
            </populations>
            <helpers>
                <helper type="treat" delay="10" dose="250" ratio="0.25:0.75" rationames="25-75"/>
            </helpers>
        </agents>
        <environment coordinate="hex">
            <components>
                <component type="sites" class="source">
                     <specifications>
                         <specification id="X_SPACING" value="*" />
                         <specification id="Y_SPACING" value="*" />
                         <specification id="SOURCE_DAMAGE" value="0.0" />
                     </specifications>
                </component>
            </components>
            <globals>
            </globals>
        </environment>
    </series>

    <series name="500_25-75_1e-8_100_0" start="0" end="10" days="7">
        <simulation type="growth">
            <profilers>
                <profiler type="growth" interval="720" suffix="" />
                <profiler type="parameter" interval="720" suffix=".PARAM" />
                <profiler type="lysis" interval="720" suffix=".LYSIS" />
            </profilers>
        </simulation>
        <agents initialization="2000" plate="dish">
            <populations>
                <population type="C" fraction="0.5">
                    <modules>
                        <module type="metabolism" complexity="C"/>
                        <module type="signaling" complexity="C" />
                    </modules>
                    <variables>
                        <variable id="CAR_ANTIGENS_CANCER" value="100"/>
                    </variables>
                </population>
                <population type="H" fraction="0.5">
                    <modules>
                        <module type="metabolism" complexity="C"/>
                        <module type="signaling" complexity="C" />
                    </modules>
                    <variables>
                        <variable id="CAR_ANTIGENS_HEALTHY" value="0" />
                    </variables>
                </population>
                <population type="4" fraction="0.0">
                  <variables>
                    <variable id="CAR_AFFINITY" value="1e-8" />
                  </variables>
                </population>
                <population type="8" fraction="0.0">
                  <variables>
                    <variable id="CAR_AFFINITY" value="1e-8" />
                  </variables>
                </population>
            </populations>
            <helpers>
                <helper type="treat" delay="10" dose="500" ratio="0.25:0.75" rationames="25-75"/>
            </helpers>
        </agents>
        <environment coordinate="hex">
            <components>
                <component type="sites" class="source">
                     <specifications>
                         <specification id="X_SPACING" value="*" />
                         <specification id="Y_SPACING" value="*" />
                         <specification id="SOURCE_DAMAGE" value="0.0" />
                     </specifications>
                </component>
            </components>
            <globals>
            </globals>
        </environment>
    </series>

    <series name="1000_25-75_1e-8_100_0" start="0" end="10" days="7">
        <simulation type="growth">
            <profilers>
                <profiler type="growth" interval="720" suffix="" />
                <profiler type="parameter" interval="720" suffix=".PARAM" />
                <profiler type="lysis" interval="720" suffix=".LYSIS" />
            </profilers>
        </simulation>
        <agents initialization="2000" plate="dish">
            <populations>
                <population type="C" fraction="0.5">
                    <modules>
                        <module type="metabolism" complexity="C"/>
                        <module type="signaling" complexity="C" />
                    </modules>
                    <variables>
                        <variable id="CAR_ANTIGENS_CANCER" value="100"/>
                    </variables>
                </population>
                <population type="H" fraction="0.5">
                    <modules>
                        <module type="metabolism" complexity="C"/>
                        <module type="signaling" complexity="C" />
                    </modules>
                    <variables>
                        <variable id="CAR_ANTIGENS_HEALTHY" value="0" />
                    </variables>
                </population>
                <population type="4" fraction="0.0">
                  <variables>
                    <variable id="CAR_AFFINITY" value="1e-8" />
                  </variables>
                </population>
                <population type="8" fraction="0.0">
                  <variables>
                    <variable id="CAR_AFFINITY" value="1e-8" />
                  </variables>
                </population>
            </populations>
            <helpers>
                <helper type="treat" delay="10" dose="1000" ratio="0.25:0.75" rationames="25-75"/>
            </helpers>
        </agents>
        <environment coordinate="hex">
            <components>
                <component type="sites" class="source">
                     <specifications>
                         <specification id="X_SPACING" value="*" />
                         <specification id="Y_SPACING" value="*" />
                         <specification id="SOURCE_DAMAGE" value="0.0" />
                     </specifications>
                </component>
            </components>
            <globals>
            </globals>
        </environment>
    </series>

    <series name="250_25-75_1e-8_500_0" start="0" end="10" days="7">
        <simulation type="growth">
            <profilers>
                <profiler type="growth" interval="720" suffix="" />
                <profiler type="parameter" interval="720" suffix=".PARAM" />
                <profiler type="lysis" interval="720" suffix=".LYSIS" />
            </profilers>
        </simulation>
        <agents initialization="2000" plate="dish">
            <populations>
                <population type="C" fraction="0.5">
                    <modules>
                        <module type="metabolism" complexity="C"/>
                        <module type="signaling" complexity="C" />
                    </modules>
                    <variables>
                        <variable id="CAR_ANTIGENS_CANCER" value="500"/>
                    </variables>
                </population>
                <population type="H" fraction="0.5">
                    <modules>
                        <module type="metabolism" complexity="C"/>
                        <module type="signaling" complexity="C" />
                    </modules>
                    <variables>
                        <variable id="CAR_ANTIGENS_HEALTHY" value="0" />
                    </variables>
                </population>
                <population type="4" fraction="0.0">
                  <variables>
                    <variable id="CAR_AFFINITY" value="1e-8" />
                  </variables>
                </population>
                <population type="8" fraction="0.0">
                  <variables>
                    <variable id="CAR_AFFINITY" value="1e-8" />
                  </variables>
                </population>
            </populations>
            <helpers>
                <helper type="treat" delay="10" dose="250" ratio="0.25:0.75" rationames="25-75"/>
            </helpers>
        </agents>
        <environment coordinate="hex">
            <components>
                <component type="sites" class="source">
                     <specifications>
                         <specification id="X_SPACING" value="*" />
                         <specification id="Y_SPACING" value="*" />
                         <specification id="SOURCE_DAMAGE" value="0.0" />
                     </specifications>
                </component>
            </components>
            <globals>
            </globals>
        </environment>
    </series>

    <series name="500_25-75_1e-8_500_0" start="0" end="10" days="7">
        <simulation type="growth">
            <profilers>
                <profiler type="growth" interval="720" suffix="" />
                <profiler type="parameter" interval="720" suffix=".PARAM" />
                <profiler type="lysis" interval="720" suffix=".LYSIS" />
            </profilers>
        </simulation>
        <agents initialization="2000" plate="dish">
            <populations>
                <population type="C" fraction="0.5">
                    <modules>
                        <module type="metabolism" complexity="C"/>
                        <module type="signaling" complexity="C" />
                    </modules>
                    <variables>
                        <variable id="CAR_ANTIGENS_CANCER" value="500"/>
                    </variables>
                </population>
                <population type="H" fraction="0.5">
                    <modules>
                        <module type="metabolism" complexity="C"/>
                        <module type="signaling" complexity="C" />
                    </modules>
                    <variables>
                        <variable id="CAR_ANTIGENS_HEALTHY" value="0" />
                    </variables>
                </population>
                <population type="4" fraction="0.0">
                  <variables>
                    <variable id="CAR_AFFINITY" value="1e-8" />
                  </variables>
                </population>
                <population type="8" fraction="0.0">
                  <variables>
                    <variable id="CAR_AFFINITY" value="1e-8" />
                  </variables>
                </population>
            </populations>
            <helpers>
                <helper type="treat" delay="10" dose="500" ratio="0.25:0.75" rationames="25-75"/>
            </helpers>
        </agents>
        <environment coordinate="hex">
            <components>
                <component type="sites" class="source">
                     <specifications>
                         <specification id="X_SPACING" value="*" />
                         <specification id="Y_SPACING" value="*" />
                         <specification id="SOURCE_DAMAGE" value="0.0" />
                     </specifications>
                </component>
            </components>
            <globals>
            </globals>
        </environment>
    </series>

    <series name="1000_25-75_1e-8_500_0" start="0" end="10" days="7">
        <simulation type="growth">
            <profilers>
                <profiler type="growth" interval="720" suffix="" />
                <profiler type="parameter" interval="720" suffix=".PARAM" />
                <profiler type="lysis" interval="720" suffix=".LYSIS" />
            </profilers>
        </simulation>
        <agents initialization="2000" plate="dish">
            <populations>
                <population type="C" fraction="0.5">
                    <modules>
                        <module type="metabolism" complexity="C"/>
                        <module type="signaling" complexity="C" />
                    </modules>
                    <variables>
                        <variable id="CAR_ANTIGENS_CANCER" value="500"/>
                    </variables>
                </population>
                <population type="H" fraction="0.5">
                    <modules>
                        <module type="metabolism" complexity="C"/>
                        <module type="signaling" complexity="C" />
                    </modules>
                    <variables>
                        <variable id="CAR_ANTIGENS_HEALTHY" value="0" />
                    </variables>
                </population>
                <population type="4" fraction="0.0">
                  <variables>
                    <variable id="CAR_AFFINITY" value="1e-8" />
                  </variables>
                </population>
                <population type="8" fraction="0.0">
                  <variables>
                    <variable id="CAR_AFFINITY" value="1e-8" />
                  </variables>
                </population>
            </populations>
            <helpers>
                <helper type="treat" delay="10" dose="1000" ratio="0.25:0.75" rationames="25-75"/>
            </helpers>
        </agents>
        <environment coordinate="hex">
            <components>
                <component type="sites" class="source">
                     <specifications>
                         <specification id="X_SPACING" value="*" />
                         <specification id="Y_SPACING" value="*" />
                         <specification id="SOURCE_DAMAGE" value="0.0" />
                     </specifications>
                </component>
            </components>
            <globals>
            </globals>
        </environment>
    </series>

    <series name="250_25-75_1e-8_1000_0" start="0" end="10" days="7">
        <simulation type="growth">
            <profilers>
                <profiler type="growth" interval="720" suffix="" />
                <profiler type="parameter" interval="720" suffix=".PARAM" />
                <profiler type="lysis" interval="720" suffix=".LYSIS" />
            </profilers>
        </simulation>
        <agents initialization="2000" plate="dish">
            <populations>
                <population type="C" fraction="0.5">
                    <modules>
                        <module type="metabolism" complexity="C"/>
                        <module type="signaling" complexity="C" />
                    </modules>
                    <variables>
                        <variable id="CAR_ANTIGENS_CANCER" value="1000"/>
                    </variables>
                </population>
                <population type="H" fraction="0.5">
                    <modules>
                        <module type="metabolism" complexity="C"/>
                        <module type="signaling" complexity="C" />
                    </modules>
                    <variables>
                        <variable id="CAR_ANTIGENS_HEALTHY" value="0" />
                    </variables>
                </population>
                <population type="4" fraction="0.0">
                  <variables>
                    <variable id="CAR_AFFINITY" value="1e-8" />
                  </variables>
                </population>
                <population type="8" fraction="0.0">
                  <variables>
                    <variable id="CAR_AFFINITY" value="1e-8" />
                  </variables>
                </population>
            </populations>
            <helpers>
                <helper type="treat" delay="10" dose="250" ratio="0.25:0.75" rationames="25-75"/>
            </helpers>
        </agents>
        <environment coordinate="hex">
            <components>
                <component type="sites" class="source">
                     <specifications>
                         <specification id="X_SPACING" value="*" />
                         <specification id="Y_SPACING" value="*" />
                         <specification id="SOURCE_DAMAGE" value="0.0" />
                     </specifications>
                </component>
            </components>
            <globals>
            </globals>
        </environment>
    </series>

    <series name="500_25-75_1e-8_1000_0" start="0" end="10" days="7">
        <simulation type="growth">
            <profilers>
                <profiler type="growth" interval="720" suffix="" />
                <profiler type="parameter" interval="720" suffix=".PARAM" />
                <profiler type="lysis" interval="720" suffix=".LYSIS" />
            </profilers>
        </simulation>
        <agents initialization="2000" plate="dish">
            <populations>
                <population type="C" fraction="0.5">
                    <modules>
                        <module type="metabolism" complexity="C"/>
                        <module type="signaling" complexity="C" />
                    </modules>
                    <variables>
                        <variable id="CAR_ANTIGENS_CANCER" value="1000"/>
                    </variables>
                </population>
                <population type="H" fraction="0.5">
                    <modules>
                        <module type="metabolism" complexity="C"/>
                        <module type="signaling" complexity="C" />
                    </modules>
                    <variables>
                        <variable id="CAR_ANTIGENS_HEALTHY" value="0" />
                    </variables>
                </population>
                <population type="4" fraction="0.0">
                  <variables>
                    <variable id="CAR_AFFINITY" value="1e-8" />
                  </variables>
                </population>
                <population type="8" fraction="0.0">
                  <variables>
                    <variable id="CAR_AFFINITY" value="1e-8" />
                  </variables>
                </population>
            </populations>
            <helpers>
                <helper type="treat" delay="10" dose="500" ratio="0.25:0.75" rationames="25-75"/>
            </helpers>
        </agents>
        <environment coordinate="hex">
            <components>
                <component type="sites" class="source">
                     <specifications>
                         <specification id="X_SPACING" value="*" />
                         <specification id="Y_SPACING" value="*" />
                         <specification id="SOURCE_DAMAGE" value="0.0" />
                     </specifications>
                </component>
            </components>
            <globals>
            </globals>
        </environment>
    </series>

    <series name="1000_25-75_1e-8_1000_0" start="0" end="10" days="7">
        <simulation type="growth">
            <profilers>
                <profiler type="growth" interval="720" suffix="" />
                <profiler type="parameter" interval="720" suffix=".PARAM" />
                <profiler type="lysis" interval="720" suffix=".LYSIS" />
            </profilers>
        </simulation>
        <agents initialization="2000" plate="dish">
            <populations>
                <population type="C" fraction="0.5">
                    <modules>
                        <module type="metabolism" complexity="C"/>
                        <module type="signaling" complexity="C" />
                    </modules>
                    <variables>
                        <variable id="CAR_ANTIGENS_CANCER" value="1000"/>
                    </variables>
                </population>
                <population type="H" fraction="0.5">
                    <modules>
                        <module type="metabolism" complexity="C"/>
                        <module type="signaling" complexity="C" />
                    </modules>
                    <variables>
                        <variable id="CAR_ANTIGENS_HEALTHY" value="0" />
                    </variables>
                </population>
                <population type="4" fraction="0.0">
                  <variables>
                    <variable id="CAR_AFFINITY" value="1e-8" />
                  </variables>
                </population>
                <population type="8" fraction="0.0">
                  <variables>
                    <variable id="CAR_AFFINITY" value="1e-8" />
                  </variables>
                </population>
            </populations>
            <helpers>
                <helper type="treat" delay="10" dose="1000" ratio="0.25:0.75" rationames="25-75"/>
            </helpers>
        </agents>
        <environment coordinate="hex">
            <components>
                <component type="sites" class="source">
                     <specifications>
                         <specification id="X_SPACING" value="*" />
                         <specification id="Y_SPACING" value="*" />
                         <specification id="SOURCE_DAMAGE" value="0.0" />
                     </specifications>
                </component>
            </components>
            <globals>
            </globals>
        </environment>
    </series>

    <series name="250_25-75_1e-8_5000_0" start="0" end="10" days="7">
        <simulation type="growth">
            <profilers>
                <profiler type="growth" interval="720" suffix="" />
                <profiler type="parameter" interval="720" suffix=".PARAM" />
                <profiler type="lysis" interval="720" suffix=".LYSIS" />
            </profilers>
        </simulation>
        <agents initialization="2000" plate="dish">
            <populations>
                <population type="C" fraction="0.5">
                    <modules>
                        <module type="metabolism" complexity="C"/>
                        <module type="signaling" complexity="C" />
                    </modules>
                    <variables>
                        <variable id="CAR_ANTIGENS_CANCER" value="5000"/>
                    </variables>
                </population>
                <population type="H" fraction="0.5">
                    <modules>
                        <module type="metabolism" complexity="C"/>
                        <module type="signaling" complexity="C" />
                    </modules>
                    <variables>
                        <variable id="CAR_ANTIGENS_HEALTHY" value="0" />
                    </variables>
                </population>
                <population type="4" fraction="0.0">
                  <variables>
                    <variable id="CAR_AFFINITY" value="1e-8" />
                  </variables>
                </population>
                <population type="8" fraction="0.0">
                  <variables>
                    <variable id="CAR_AFFINITY" value="1e-8" />
                  </variables>
                </population>
            </populations>
            <helpers>
                <helper type="treat" delay="10" dose="250" ratio="0.25:0.75" rationames="25-75"/>
            </helpers>
        </agents>
        <environment coordinate="hex">
            <components>
                <component type="sites" class="source">
                     <specifications>
                         <specification id="X_SPACING" value="*" />
                         <specification id="Y_SPACING" value="*" />
                         <specification id="SOURCE_DAMAGE" value="0.0" />
                     </specifications>
                </component>
            </components>
            <globals>
            </globals>
        </environment>
    </series>

    <series name="500_25-75_1e-8_5000_0" start="0" end="10" days="7">
        <simulation type="growth">
            <profilers>
                <profiler type="growth" interval="720" suffix="" />
                <profiler type="parameter" interval="720" suffix=".PARAM" />
                <profiler type="lysis" interval="720" suffix=".LYSIS" />
            </profilers>
        </simulation>
        <agents initialization="2000" plate="dish">
            <populations>
                <population type="C" fraction="0.5">
                    <modules>
                        <module type="metabolism" complexity="C"/>
                        <module type="signaling" complexity="C" />
                    </modules>
                    <variables>
                        <variable id="CAR_ANTIGENS_CANCER" value="5000"/>
                    </variables>
                </population>
                <population type="H" fraction="0.5">
                    <modules>
                        <module type="metabolism" complexity="C"/>
                        <module type="signaling" complexity="C" />
                    </modules>
                    <variables>
                        <variable id="CAR_ANTIGENS_HEALTHY" value="0" />
                    </variables>
                </population>
                <population type="4" fraction="0.0">
                  <variables>
                    <variable id="CAR_AFFINITY" value="1e-8" />
                  </variables>
                </population>
                <population type="8" fraction="0.0">
                  <variables>
                    <variable id="CAR_AFFINITY" value="1e-8" />
                  </variables>
                </population>
            </populations>
            <helpers>
                <helper type="treat" delay="10" dose="500" ratio="0.25:0.75" rationames="25-75"/>
            </helpers>
        </agents>
        <environment coordinate="hex">
            <components>
                <component type="sites" class="source">
                     <specifications>
                         <specification id="X_SPACING" value="*" />
                         <specification id="Y_SPACING" value="*" />
                         <specification id="SOURCE_DAMAGE" value="0.0" />
                     </specifications>
                </component>
            </components>
            <globals>
            </globals>
        </environment>
    </series>

    <series name="1000_25-75_1e-8_5000_0" start="0" end="10" days="7">
        <simulation type="growth">
            <profilers>
                <profiler type="growth" interval="720" suffix="" />
                <profiler type="parameter" interval="720" suffix=".PARAM" />
                <profiler type="lysis" interval="720" suffix=".LYSIS" />
            </profilers>
        </simulation>
        <agents initialization="2000" plate="dish">
            <populations>
                <population type="C" fraction="0.5">
                    <modules>
                        <module type="metabolism" complexity="C"/>
                        <module type="signaling" complexity="C" />
                    </modules>
                    <variables>
                        <variable id="CAR_ANTIGENS_CANCER" value="5000"/>
                    </variables>
                </population>
                <population type="H" fraction="0.5">
                    <modules>
                        <module type="metabolism" complexity="C"/>
                        <module type="signaling" complexity="C" />
                    </modules>
                    <variables>
                        <variable id="CAR_ANTIGENS_HEALTHY" value="0" />
                    </variables>
                </population>
                <population type="4" fraction="0.0">
                  <variables>
                    <variable id="CAR_AFFINITY" value="1e-8" />
                  </variables>
                </population>
                <population type="8" fraction="0.0">
                  <variables>
                    <variable id="CAR_AFFINITY" value="1e-8" />
                  </variables>
                </population>
            </populations>
            <helpers>
                <helper type="treat" delay="10" dose="1000" ratio="0.25:0.75" rationames="25-75"/>
            </helpers>
        </agents>
        <environment coordinate="hex">
            <components>
                <component type="sites" class="source">
                     <specifications>
                         <specification id="X_SPACING" value="*" />
                         <specification id="Y_SPACING" value="*" />
                         <specification id="SOURCE_DAMAGE" value="0.0" />
                     </specifications>
                </component>
            </components>
            <globals>
            </globals>
        </environment>
    </series>

    <series name="250_25-75_1e-8_10000_0" start="0" end="10" days="7">
        <simulation type="growth">
            <profilers>
                <profiler type="growth" interval="720" suffix="" />
                <profiler type="parameter" interval="720" suffix=".PARAM" />
                <profiler type="lysis" interval="720" suffix=".LYSIS" />
            </profilers>
        </simulation>
        <agents initialization="2000" plate="dish">
            <populations>
                <population type="C" fraction="0.5">
                    <modules>
                        <module type="metabolism" complexity="C"/>
                        <module type="signaling" complexity="C" />
                    </modules>
                    <variables>
                        <variable id="CAR_ANTIGENS_CANCER" value="10000"/>
                    </variables>
                </population>
                <population type="H" fraction="0.5">
                    <modules>
                        <module type="metabolism" complexity="C"/>
                        <module type="signaling" complexity="C" />
                    </modules>
                    <variables>
                        <variable id="CAR_ANTIGENS_HEALTHY" value="0" />
                    </variables>
                </population>
                <population type="4" fraction="0.0">
                  <variables>
                    <variable id="CAR_AFFINITY" value="1e-8" />
                  </variables>
                </population>
                <population type="8" fraction="0.0">
                  <variables>
                    <variable id="CAR_AFFINITY" value="1e-8" />
                  </variables>
                </population>
            </populations>
            <helpers>
                <helper type="treat" delay="10" dose="250" ratio="0.25:0.75" rationames="25-75"/>
            </helpers>
        </agents>
        <environment coordinate="hex">
            <components>
                <component type="sites" class="source">
                     <specifications>
                         <specification id="X_SPACING" value="*" />
                         <specification id="Y_SPACING" value="*" />
                         <specification id="SOURCE_DAMAGE" value="0.0" />
                     </specifications>
                </component>
            </components>
            <globals>
            </globals>
        </environment>
    </series>

    <series name="500_25-75_1e-8_10000_0" start="0" end="10" days="7">
        <simulation type="growth">
            <profilers>
                <profiler type="growth" interval="720" suffix="" />
                <profiler type="parameter" interval="720" suffix=".PARAM" />
                <profiler type="lysis" interval="720" suffix=".LYSIS" />
            </profilers>
        </simulation>
        <agents initialization="2000" plate="dish">
            <populations>
                <population type="C" fraction="0.5">
                    <modules>
                        <module type="metabolism" complexity="C"/>
                        <module type="signaling" complexity="C" />
                    </modules>
                    <variables>
                        <variable id="CAR_ANTIGENS_CANCER" value="10000"/>
                    </variables>
                </population>
                <population type="H" fraction="0.5">
                    <modules>
                        <module type="metabolism" complexity="C"/>
                        <module type="signaling" complexity="C" />
                    </modules>
                    <variables>
                        <variable id="CAR_ANTIGENS_HEALTHY" value="0" />
                    </variables>
                </population>
                <population type="4" fraction="0.0">
                  <variables>
                    <variable id="CAR_AFFINITY" value="1e-8" />
                  </variables>
                </population>
                <population type="8" fraction="0.0">
                  <variables>
                    <variable id="CAR_AFFINITY" value="1e-8" />
                  </variables>
                </population>
            </populations>
            <helpers>
                <helper type="treat" delay="10" dose="500" ratio="0.25:0.75" rationames="25-75"/>
            </helpers>
        </agents>
        <environment coordinate="hex">
            <components>
                <component type="sites" class="source">
                     <specifications>
                         <specification id="X_SPACING" value="*" />
                         <specification id="Y_SPACING" value="*" />
                         <specification id="SOURCE_DAMAGE" value="0.0" />
                     </specifications>
                </component>
            </components>
            <globals>
            </globals>
        </environment>
    </series>

    <series name="1000_25-75_1e-8_10000_0" start="0" end="10" days="7">
        <simulation type="growth">
            <profilers>
                <profiler type="growth" interval="720" suffix="" />
                <profiler type="parameter" interval="720" suffix=".PARAM" />
                <profiler type="lysis" interval="720" suffix=".LYSIS" />
            </profilers>
        </simulation>
        <agents initialization="2000" plate="dish">
            <populations>
                <population type="C" fraction="0.5">
                    <modules>
                        <module type="metabolism" complexity="C"/>
                        <module type="signaling" complexity="C" />
                    </modules>
                    <variables>
                        <variable id="CAR_ANTIGENS_CANCER" value="10000"/>
                    </variables>
                </population>
                <population type="H" fraction="0.5">
                    <modules>
                        <module type="metabolism" complexity="C"/>
                        <module type="signaling" complexity="C" />
                    </modules>
                    <variables>
                        <variable id="CAR_ANTIGENS_HEALTHY" value="0" />
                    </variables>
                </population>
                <population type="4" fraction="0.0">
                  <variables>
                    <variable id="CAR_AFFINITY" value="1e-8" />
                  </variables>
                </population>
                <population type="8" fraction="0.0">
                  <variables>
                    <variable id="CAR_AFFINITY" value="1e-8" />
                  </variables>
                </population>
            </populations>
            <helpers>
                <helper type="treat" delay="10" dose="1000" ratio="0.25:0.75" rationames="25-75"/>
            </helpers>
        </agents>
        <environment coordinate="hex">
            <components>
                <component type="sites" class="source">
                     <specifications>
                         <specification id="X_SPACING" value="*" />
                         <specification id="Y_SPACING" value="*" />
                         <specification id="SOURCE_DAMAGE" value="0.0" />
                     </specifications>
                </component>
            </components>
            <globals>
            </globals>
        </environment>
    </series>

    <series name="250_25-75_1e-8_100_100" start="0" end="10" days="7">
        <simulation type="growth">
            <profilers>
                <profiler type="growth" interval="720" suffix="" />
                <profiler type="parameter" interval="720" suffix=".PARAM" />
                <profiler type="lysis" interval="720" suffix=".LYSIS" />
            </profilers>
        </simulation>
        <agents initialization="2000" plate="dish">
            <populations>
                <population type="C" fraction="0.5">
                    <modules>
                        <module type="metabolism" complexity="C"/>
                        <module type="signaling" complexity="C" />
                    </modules>
                    <variables>
                        <variable id="CAR_ANTIGENS_CANCER" value="100"/>
                    </variables>
                </population>
                <population type="H" fraction="0.5">
                    <modules>
                        <module type="metabolism" complexity="C"/>
                        <module type="signaling" complexity="C" />
                    </modules>
                    <variables>
                        <variable id="CAR_ANTIGENS_HEALTHY" value="100" />
                    </variables>
                </population>
                <population type="4" fraction="0.0">
                  <variables>
                    <variable id="CAR_AFFINITY" value="1e-8" />
                  </variables>
                </population>
                <population type="8" fraction="0.0">
                  <variables>
                    <variable id="CAR_AFFINITY" value="1e-8" />
                  </variables>
                </population>
            </populations>
            <helpers>
                <helper type="treat" delay="10" dose="250" ratio="0.25:0.75" rationames="25-75"/>
            </helpers>
        </agents>
        <environment coordinate="hex">
            <components>
                <component type="sites" class="source">
                     <specifications>
                         <specification id="X_SPACING" value="*" />
                         <specification id="Y_SPACING" value="*" />
                         <specification id="SOURCE_DAMAGE" value="0.0" />
                     </specifications>
                </component>
            </components>
            <globals>
            </globals>
        </environment>
    </series>

    <series name="500_25-75_1e-8_100_100" start="0" end="10" days="7">
        <simulation type="growth">
            <profilers>
                <profiler type="growth" interval="720" suffix="" />
                <profiler type="parameter" interval="720" suffix=".PARAM" />
                <profiler type="lysis" interval="720" suffix=".LYSIS" />
            </profilers>
        </simulation>
        <agents initialization="2000" plate="dish">
            <populations>
                <population type="C" fraction="0.5">
                    <modules>
                        <module type="metabolism" complexity="C"/>
                        <module type="signaling" complexity="C" />
                    </modules>
                    <variables>
                        <variable id="CAR_ANTIGENS_CANCER" value="100"/>
                    </variables>
                </population>
                <population type="H" fraction="0.5">
                    <modules>
                        <module type="metabolism" complexity="C"/>
                        <module type="signaling" complexity="C" />
                    </modules>
                    <variables>
                        <variable id="CAR_ANTIGENS_HEALTHY" value="100" />
                    </variables>
                </population>
                <population type="4" fraction="0.0">
                  <variables>
                    <variable id="CAR_AFFINITY" value="1e-8" />
                  </variables>
                </population>
                <population type="8" fraction="0.0">
                  <variables>
                    <variable id="CAR_AFFINITY" value="1e-8" />
                  </variables>
                </population>
            </populations>
            <helpers>
                <helper type="treat" delay="10" dose="500" ratio="0.25:0.75" rationames="25-75"/>
            </helpers>
        </agents>
        <environment coordinate="hex">
            <components>
                <component type="sites" class="source">
                     <specifications>
                         <specification id="X_SPACING" value="*" />
                         <specification id="Y_SPACING" value="*" />
                         <specification id="SOURCE_DAMAGE" value="0.0" />
                     </specifications>
                </component>
            </components>
            <globals>
            </globals>
        </environment>
    </series>

    <series name="1000_25-75_1e-8_100_100" start="0" end="10" days="7">
        <simulation type="growth">
            <profilers>
                <profiler type="growth" interval="720" suffix="" />
                <profiler type="parameter" interval="720" suffix=".PARAM" />
                <profiler type="lysis" interval="720" suffix=".LYSIS" />
            </profilers>
        </simulation>
        <agents initialization="2000" plate="dish">
            <populations>
                <population type="C" fraction="0.5">
                    <modules>
                        <module type="metabolism" complexity="C"/>
                        <module type="signaling" complexity="C" />
                    </modules>
                    <variables>
                        <variable id="CAR_ANTIGENS_CANCER" value="100"/>
                    </variables>
                </population>
                <population type="H" fraction="0.5">
                    <modules>
                        <module type="metabolism" complexity="C"/>
                        <module type="signaling" complexity="C" />
                    </modules>
                    <variables>
                        <variable id="CAR_ANTIGENS_HEALTHY" value="100" />
                    </variables>
                </population>
                <population type="4" fraction="0.0">
                  <variables>
                    <variable id="CAR_AFFINITY" value="1e-8" />
                  </variables>
                </population>
                <population type="8" fraction="0.0">
                  <variables>
                    <variable id="CAR_AFFINITY" value="1e-8" />
                  </variables>
                </population>
            </populations>
            <helpers>
                <helper type="treat" delay="10" dose="1000" ratio="0.25:0.75" rationames="25-75"/>
            </helpers>
        </agents>
        <environment coordinate="hex">
            <components>
                <component type="sites" class="source">
                     <specifications>
                         <specification id="X_SPACING" value="*" />
                         <specification id="Y_SPACING" value="*" />
                         <specification id="SOURCE_DAMAGE" value="0.0" />
                     </specifications>
                </component>
            </components>
            <globals>
            </globals>
        </environment>
    </series>

    <series name="250_25-75_1e-8_500_100" start="0" end="10" days="7">
        <simulation type="growth">
            <profilers>
                <profiler type="growth" interval="720" suffix="" />
                <profiler type="parameter" interval="720" suffix=".PARAM" />
                <profiler type="lysis" interval="720" suffix=".LYSIS" />
            </profilers>
        </simulation>
        <agents initialization="2000" plate="dish">
            <populations>
                <population type="C" fraction="0.5">
                    <modules>
                        <module type="metabolism" complexity="C"/>
                        <module type="signaling" complexity="C" />
                    </modules>
                    <variables>
                        <variable id="CAR_ANTIGENS_CANCER" value="500"/>
                    </variables>
                </population>
                <population type="H" fraction="0.5">
                    <modules>
                        <module type="metabolism" complexity="C"/>
                        <module type="signaling" complexity="C" />
                    </modules>
                    <variables>
                        <variable id="CAR_ANTIGENS_HEALTHY" value="100" />
                    </variables>
                </population>
                <population type="4" fraction="0.0">
                  <variables>
                    <variable id="CAR_AFFINITY" value="1e-8" />
                  </variables>
                </population>
                <population type="8" fraction="0.0">
                  <variables>
                    <variable id="CAR_AFFINITY" value="1e-8" />
                  </variables>
                </population>
            </populations>
            <helpers>
                <helper type="treat" delay="10" dose="250" ratio="0.25:0.75" rationames="25-75"/>
            </helpers>
        </agents>
        <environment coordinate="hex">
            <components>
                <component type="sites" class="source">
                     <specifications>
                         <specification id="X_SPACING" value="*" />
                         <specification id="Y_SPACING" value="*" />
                         <specification id="SOURCE_DAMAGE" value="0.0" />
                     </specifications>
                </component>
            </components>
            <globals>
            </globals>
        </environment>
    </series>

    <series name="500_25-75_1e-8_500_100" start="0" end="10" days="7">
        <simulation type="growth">
            <profilers>
                <profiler type="growth" interval="720" suffix="" />
                <profiler type="parameter" interval="720" suffix=".PARAM" />
                <profiler type="lysis" interval="720" suffix=".LYSIS" />
            </profilers>
        </simulation>
        <agents initialization="2000" plate="dish">
            <populations>
                <population type="C" fraction="0.5">
                    <modules>
                        <module type="metabolism" complexity="C"/>
                        <module type="signaling" complexity="C" />
                    </modules>
                    <variables>
                        <variable id="CAR_ANTIGENS_CANCER" value="500"/>
                    </variables>
                </population>
                <population type="H" fraction="0.5">
                    <modules>
                        <module type="metabolism" complexity="C"/>
                        <module type="signaling" complexity="C" />
                    </modules>
                    <variables>
                        <variable id="CAR_ANTIGENS_HEALTHY" value="100" />
                    </variables>
                </population>
                <population type="4" fraction="0.0">
                  <variables>
                    <variable id="CAR_AFFINITY" value="1e-8" />
                  </variables>
                </population>
                <population type="8" fraction="0.0">
                  <variables>
                    <variable id="CAR_AFFINITY" value="1e-8" />
                  </variables>
                </population>
            </populations>
            <helpers>
                <helper type="treat" delay="10" dose="500" ratio="0.25:0.75" rationames="25-75"/>
            </helpers>
        </agents>
        <environment coordinate="hex">
            <components>
                <component type="sites" class="source">
                     <specifications>
                         <specification id="X_SPACING" value="*" />
                         <specification id="Y_SPACING" value="*" />
                         <specification id="SOURCE_DAMAGE" value="0.0" />
                     </specifications>
                </component>
            </components>
            <globals>
            </globals>
        </environment>
    </series>

    <series name="1000_25-75_1e-8_500_100" start="0" end="10" days="7">
        <simulation type="growth">
            <profilers>
                <profiler type="growth" interval="720" suffix="" />
                <profiler type="parameter" interval="720" suffix=".PARAM" />
                <profiler type="lysis" interval="720" suffix=".LYSIS" />
            </profilers>
        </simulation>
        <agents initialization="2000" plate="dish">
            <populations>
                <population type="C" fraction="0.5">
                    <modules>
                        <module type="metabolism" complexity="C"/>
                        <module type="signaling" complexity="C" />
                    </modules>
                    <variables>
                        <variable id="CAR_ANTIGENS_CANCER" value="500"/>
                    </variables>
                </population>
                <population type="H" fraction="0.5">
                    <modules>
                        <module type="metabolism" complexity="C"/>
                        <module type="signaling" complexity="C" />
                    </modules>
                    <variables>
                        <variable id="CAR_ANTIGENS_HEALTHY" value="100" />
                    </variables>
                </population>
                <population type="4" fraction="0.0">
                  <variables>
                    <variable id="CAR_AFFINITY" value="1e-8" />
                  </variables>
                </population>
                <population type="8" fraction="0.0">
                  <variables>
                    <variable id="CAR_AFFINITY" value="1e-8" />
                  </variables>
                </population>
            </populations>
            <helpers>
                <helper type="treat" delay="10" dose="1000" ratio="0.25:0.75" rationames="25-75"/>
            </helpers>
        </agents>
        <environment coordinate="hex">
            <components>
                <component type="sites" class="source">
                     <specifications>
                         <specification id="X_SPACING" value="*" />
                         <specification id="Y_SPACING" value="*" />
                         <specification id="SOURCE_DAMAGE" value="0.0" />
                     </specifications>
                </component>
            </components>
            <globals>
            </globals>
        </environment>
    </series>

    <series name="250_25-75_1e-8_1000_100" start="0" end="10" days="7">
        <simulation type="growth">
            <profilers>
                <profiler type="growth" interval="720" suffix="" />
                <profiler type="parameter" interval="720" suffix=".PARAM" />
                <profiler type="lysis" interval="720" suffix=".LYSIS" />
            </profilers>
        </simulation>
        <agents initialization="2000" plate="dish">
            <populations>
                <population type="C" fraction="0.5">
                    <modules>
                        <module type="metabolism" complexity="C"/>
                        <module type="signaling" complexity="C" />
                    </modules>
                    <variables>
                        <variable id="CAR_ANTIGENS_CANCER" value="1000"/>
                    </variables>
                </population>
                <population type="H" fraction="0.5">
                    <modules>
                        <module type="metabolism" complexity="C"/>
                        <module type="signaling" complexity="C" />
                    </modules>
                    <variables>
                        <variable id="CAR_ANTIGENS_HEALTHY" value="100" />
                    </variables>
                </population>
                <population type="4" fraction="0.0">
                  <variables>
                    <variable id="CAR_AFFINITY" value="1e-8" />
                  </variables>
                </population>
                <population type="8" fraction="0.0">
                  <variables>
                    <variable id="CAR_AFFINITY" value="1e-8" />
                  </variables>
                </population>
            </populations>
            <helpers>
                <helper type="treat" delay="10" dose="250" ratio="0.25:0.75" rationames="25-75"/>
            </helpers>
        </agents>
        <environment coordinate="hex">
            <components>
                <component type="sites" class="source">
                     <specifications>
                         <specification id="X_SPACING" value="*" />
                         <specification id="Y_SPACING" value="*" />
                         <specification id="SOURCE_DAMAGE" value="0.0" />
                     </specifications>
                </component>
            </components>
            <globals>
            </globals>
        </environment>
    </series>

    <series name="500_25-75_1e-8_1000_100" start="0" end="10" days="7">
        <simulation type="growth">
            <profilers>
                <profiler type="growth" interval="720" suffix="" />
                <profiler type="parameter" interval="720" suffix=".PARAM" />
                <profiler type="lysis" interval="720" suffix=".LYSIS" />
            </profilers>
        </simulation>
        <agents initialization="2000" plate="dish">
            <populations>
                <population type="C" fraction="0.5">
                    <modules>
                        <module type="metabolism" complexity="C"/>
                        <module type="signaling" complexity="C" />
                    </modules>
                    <variables>
                        <variable id="CAR_ANTIGENS_CANCER" value="1000"/>
                    </variables>
                </population>
                <population type="H" fraction="0.5">
                    <modules>
                        <module type="metabolism" complexity="C"/>
                        <module type="signaling" complexity="C" />
                    </modules>
                    <variables>
                        <variable id="CAR_ANTIGENS_HEALTHY" value="100" />
                    </variables>
                </population>
                <population type="4" fraction="0.0">
                  <variables>
                    <variable id="CAR_AFFINITY" value="1e-8" />
                  </variables>
                </population>
                <population type="8" fraction="0.0">
                  <variables>
                    <variable id="CAR_AFFINITY" value="1e-8" />
                  </variables>
                </population>
            </populations>
            <helpers>
                <helper type="treat" delay="10" dose="500" ratio="0.25:0.75" rationames="25-75"/>
            </helpers>
        </agents>
        <environment coordinate="hex">
            <components>
                <component type="sites" class="source">
                     <specifications>
                         <specification id="X_SPACING" value="*" />
                         <specification id="Y_SPACING" value="*" />
                         <specification id="SOURCE_DAMAGE" value="0.0" />
                     </specifications>
                </component>
            </components>
            <globals>
            </globals>
        </environment>
    </series>

    <series name="1000_25-75_1e-8_1000_100" start="0" end="10" days="7">
        <simulation type="growth">
            <profilers>
                <profiler type="growth" interval="720" suffix="" />
                <profiler type="parameter" interval="720" suffix=".PARAM" />
                <profiler type="lysis" interval="720" suffix=".LYSIS" />
            </profilers>
        </simulation>
        <agents initialization="2000" plate="dish">
            <populations>
                <population type="C" fraction="0.5">
                    <modules>
                        <module type="metabolism" complexity="C"/>
                        <module type="signaling" complexity="C" />
                    </modules>
                    <variables>
                        <variable id="CAR_ANTIGENS_CANCER" value="1000"/>
                    </variables>
                </population>
                <population type="H" fraction="0.5">
                    <modules>
                        <module type="metabolism" complexity="C"/>
                        <module type="signaling" complexity="C" />
                    </modules>
                    <variables>
                        <variable id="CAR_ANTIGENS_HEALTHY" value="100" />
                    </variables>
                </population>
                <population type="4" fraction="0.0">
                  <variables>
                    <variable id="CAR_AFFINITY" value="1e-8" />
                  </variables>
                </population>
                <population type="8" fraction="0.0">
                  <variables>
                    <variable id="CAR_AFFINITY" value="1e-8" />
                  </variables>
                </population>
            </populations>
            <helpers>
                <helper type="treat" delay="10" dose="1000" ratio="0.25:0.75" rationames="25-75"/>
            </helpers>
        </agents>
        <environment coordinate="hex">
            <components>
                <component type="sites" class="source">
                     <specifications>
                         <specification id="X_SPACING" value="*" />
                         <specification id="Y_SPACING" value="*" />
                         <specification id="SOURCE_DAMAGE" value="0.0" />
                     </specifications>
                </component>
            </components>
            <globals>
            </globals>
        </environment>
    </series>

    <series name="250_25-75_1e-8_5000_100" start="0" end="10" days="7">
        <simulation type="growth">
            <profilers>
                <profiler type="growth" interval="720" suffix="" />
                <profiler type="parameter" interval="720" suffix=".PARAM" />
                <profiler type="lysis" interval="720" suffix=".LYSIS" />
            </profilers>
        </simulation>
        <agents initialization="2000" plate="dish">
            <populations>
                <population type="C" fraction="0.5">
                    <modules>
                        <module type="metabolism" complexity="C"/>
                        <module type="signaling" complexity="C" />
                    </modules>
                    <variables>
                        <variable id="CAR_ANTIGENS_CANCER" value="5000"/>
                    </variables>
                </population>
                <population type="H" fraction="0.5">
                    <modules>
                        <module type="metabolism" complexity="C"/>
                        <module type="signaling" complexity="C" />
                    </modules>
                    <variables>
                        <variable id="CAR_ANTIGENS_HEALTHY" value="100" />
                    </variables>
                </population>
                <population type="4" fraction="0.0">
                  <variables>
                    <variable id="CAR_AFFINITY" value="1e-8" />
                  </variables>
                </population>
                <population type="8" fraction="0.0">
                  <variables>
                    <variable id="CAR_AFFINITY" value="1e-8" />
                  </variables>
                </population>
            </populations>
            <helpers>
                <helper type="treat" delay="10" dose="250" ratio="0.25:0.75" rationames="25-75"/>
            </helpers>
        </agents>
        <environment coordinate="hex">
            <components>
                <component type="sites" class="source">
                     <specifications>
                         <specification id="X_SPACING" value="*" />
                         <specification id="Y_SPACING" value="*" />
                         <specification id="SOURCE_DAMAGE" value="0.0" />
                     </specifications>
                </component>
            </components>
            <globals>
            </globals>
        </environment>
    </series>

    <series name="500_25-75_1e-8_5000_100" start="0" end="10" days="7">
        <simulation type="growth">
            <profilers>
                <profiler type="growth" interval="720" suffix="" />
                <profiler type="parameter" interval="720" suffix=".PARAM" />
                <profiler type="lysis" interval="720" suffix=".LYSIS" />
            </profilers>
        </simulation>
        <agents initialization="2000" plate="dish">
            <populations>
                <population type="C" fraction="0.5">
                    <modules>
                        <module type="metabolism" complexity="C"/>
                        <module type="signaling" complexity="C" />
                    </modules>
                    <variables>
                        <variable id="CAR_ANTIGENS_CANCER" value="5000"/>
                    </variables>
                </population>
                <population type="H" fraction="0.5">
                    <modules>
                        <module type="metabolism" complexity="C"/>
                        <module type="signaling" complexity="C" />
                    </modules>
                    <variables>
                        <variable id="CAR_ANTIGENS_HEALTHY" value="100" />
                    </variables>
                </population>
                <population type="4" fraction="0.0">
                  <variables>
                    <variable id="CAR_AFFINITY" value="1e-8" />
                  </variables>
                </population>
                <population type="8" fraction="0.0">
                  <variables>
                    <variable id="CAR_AFFINITY" value="1e-8" />
                  </variables>
                </population>
            </populations>
            <helpers>
                <helper type="treat" delay="10" dose="500" ratio="0.25:0.75" rationames="25-75"/>
            </helpers>
        </agents>
        <environment coordinate="hex">
            <components>
                <component type="sites" class="source">
                     <specifications>
                         <specification id="X_SPACING" value="*" />
                         <specification id="Y_SPACING" value="*" />
                         <specification id="SOURCE_DAMAGE" value="0.0" />
                     </specifications>
                </component>
            </components>
            <globals>
            </globals>
        </environment>
    </series>

    <series name="1000_25-75_1e-8_5000_100" start="0" end="10" days="7">
        <simulation type="growth">
            <profilers>
                <profiler type="growth" interval="720" suffix="" />
                <profiler type="parameter" interval="720" suffix=".PARAM" />
                <profiler type="lysis" interval="720" suffix=".LYSIS" />
            </profilers>
        </simulation>
        <agents initialization="2000" plate="dish">
            <populations>
                <population type="C" fraction="0.5">
                    <modules>
                        <module type="metabolism" complexity="C"/>
                        <module type="signaling" complexity="C" />
                    </modules>
                    <variables>
                        <variable id="CAR_ANTIGENS_CANCER" value="5000"/>
                    </variables>
                </population>
                <population type="H" fraction="0.5">
                    <modules>
                        <module type="metabolism" complexity="C"/>
                        <module type="signaling" complexity="C" />
                    </modules>
                    <variables>
                        <variable id="CAR_ANTIGENS_HEALTHY" value="100" />
                    </variables>
                </population>
                <population type="4" fraction="0.0">
                  <variables>
                    <variable id="CAR_AFFINITY" value="1e-8" />
                  </variables>
                </population>
                <population type="8" fraction="0.0">
                  <variables>
                    <variable id="CAR_AFFINITY" value="1e-8" />
                  </variables>
                </population>
            </populations>
            <helpers>
                <helper type="treat" delay="10" dose="1000" ratio="0.25:0.75" rationames="25-75"/>
            </helpers>
        </agents>
        <environment coordinate="hex">
            <components>
                <component type="sites" class="source">
                     <specifications>
                         <specification id="X_SPACING" value="*" />
                         <specification id="Y_SPACING" value="*" />
                         <specification id="SOURCE_DAMAGE" value="0.0" />
                     </specifications>
                </component>
            </components>
            <globals>
            </globals>
        </environment>
    </series>

    <series name="250_25-75_1e-8_10000_100" start="0" end="10" days="7">
        <simulation type="growth">
            <profilers>
                <profiler type="growth" interval="720" suffix="" />
                <profiler type="parameter" interval="720" suffix=".PARAM" />
                <profiler type="lysis" interval="720" suffix=".LYSIS" />
            </profilers>
        </simulation>
        <agents initialization="2000" plate="dish">
            <populations>
                <population type="C" fraction="0.5">
                    <modules>
                        <module type="metabolism" complexity="C"/>
                        <module type="signaling" complexity="C" />
                    </modules>
                    <variables>
                        <variable id="CAR_ANTIGENS_CANCER" value="10000"/>
                    </variables>
                </population>
                <population type="H" fraction="0.5">
                    <modules>
                        <module type="metabolism" complexity="C"/>
                        <module type="signaling" complexity="C" />
                    </modules>
                    <variables>
                        <variable id="CAR_ANTIGENS_HEALTHY" value="100" />
                    </variables>
                </population>
                <population type="4" fraction="0.0">
                  <variables>
                    <variable id="CAR_AFFINITY" value="1e-8" />
                  </variables>
                </population>
                <population type="8" fraction="0.0">
                  <variables>
                    <variable id="CAR_AFFINITY" value="1e-8" />
                  </variables>
                </population>
            </populations>
            <helpers>
                <helper type="treat" delay="10" dose="250" ratio="0.25:0.75" rationames="25-75"/>
            </helpers>
        </agents>
        <environment coordinate="hex">
            <components>
                <component type="sites" class="source">
                     <specifications>
                         <specification id="X_SPACING" value="*" />
                         <specification id="Y_SPACING" value="*" />
                         <specification id="SOURCE_DAMAGE" value="0.0" />
                     </specifications>
                </component>
            </components>
            <globals>
            </globals>
        </environment>
    </series>

    <series name="500_25-75_1e-8_10000_100" start="0" end="10" days="7">
        <simulation type="growth">
            <profilers>
                <profiler type="growth" interval="720" suffix="" />
                <profiler type="parameter" interval="720" suffix=".PARAM" />
                <profiler type="lysis" interval="720" suffix=".LYSIS" />
            </profilers>
        </simulation>
        <agents initialization="2000" plate="dish">
            <populations>
                <population type="C" fraction="0.5">
                    <modules>
                        <module type="metabolism" complexity="C"/>
                        <module type="signaling" complexity="C" />
                    </modules>
                    <variables>
                        <variable id="CAR_ANTIGENS_CANCER" value="10000"/>
                    </variables>
                </population>
                <population type="H" fraction="0.5">
                    <modules>
                        <module type="metabolism" complexity="C"/>
                        <module type="signaling" complexity="C" />
                    </modules>
                    <variables>
                        <variable id="CAR_ANTIGENS_HEALTHY" value="100" />
                    </variables>
                </population>
                <population type="4" fraction="0.0">
                  <variables>
                    <variable id="CAR_AFFINITY" value="1e-8" />
                  </variables>
                </population>
                <population type="8" fraction="0.0">
                  <variables>
                    <variable id="CAR_AFFINITY" value="1e-8" />
                  </variables>
                </population>
            </populations>
            <helpers>
                <helper type="treat" delay="10" dose="500" ratio="0.25:0.75" rationames="25-75"/>
            </helpers>
        </agents>
        <environment coordinate="hex">
            <components>
                <component type="sites" class="source">
                     <specifications>
                         <specification id="X_SPACING" value="*" />
                         <specification id="Y_SPACING" value="*" />
                         <specification id="SOURCE_DAMAGE" value="0.0" />
                     </specifications>
                </component>
            </components>
            <globals>
            </globals>
        </environment>
    </series>

    <series name="1000_25-75_1e-8_10000_100" start="0" end="10" days="7">
        <simulation type="growth">
            <profilers>
                <profiler type="growth" interval="720" suffix="" />
                <profiler type="parameter" interval="720" suffix=".PARAM" />
                <profiler type="lysis" interval="720" suffix=".LYSIS" />
            </profilers>
        </simulation>
        <agents initialization="2000" plate="dish">
            <populations>
                <population type="C" fraction="0.5">
                    <modules>
                        <module type="metabolism" complexity="C"/>
                        <module type="signaling" complexity="C" />
                    </modules>
                    <variables>
                        <variable id="CAR_ANTIGENS_CANCER" value="10000"/>
                    </variables>
                </population>
                <population type="H" fraction="0.5">
                    <modules>
                        <module type="metabolism" complexity="C"/>
                        <module type="signaling" complexity="C" />
                    </modules>
                    <variables>
                        <variable id="CAR_ANTIGENS_HEALTHY" value="100" />
                    </variables>
                </population>
                <population type="4" fraction="0.0">
                  <variables>
                    <variable id="CAR_AFFINITY" value="1e-8" />
                  </variables>
                </population>
                <population type="8" fraction="0.0">
                  <variables>
                    <variable id="CAR_AFFINITY" value="1e-8" />
                  </variables>
                </population>
            </populations>
            <helpers>
                <helper type="treat" delay="10" dose="1000" ratio="0.25:0.75" rationames="25-75"/>
            </helpers>
        </agents>
        <environment coordinate="hex">
            <components>
                <component type="sites" class="source">
                     <specifications>
                         <specification id="X_SPACING" value="*" />
                         <specification id="Y_SPACING" value="*" />
                         <specification id="SOURCE_DAMAGE" value="0.0" />
                     </specifications>
                </component>
            </components>
            <globals>
            </globals>
        </environment>
    </series>

    <series name="250_25-75_1e-9_100_0" start="0" end="10" days="7">
        <simulation type="growth">
            <profilers>
                <profiler type="growth" interval="720" suffix="" />
                <profiler type="parameter" interval="720" suffix=".PARAM" />
                <profiler type="lysis" interval="720" suffix=".LYSIS" />
            </profilers>
        </simulation>
        <agents initialization="2000" plate="dish">
            <populations>
                <population type="C" fraction="0.5">
                    <modules>
                        <module type="metabolism" complexity="C"/>
                        <module type="signaling" complexity="C" />
                    </modules>
                    <variables>
                        <variable id="CAR_ANTIGENS_CANCER" value="100"/>
                    </variables>
                </population>
                <population type="H" fraction="0.5">
                    <modules>
                        <module type="metabolism" complexity="C"/>
                        <module type="signaling" complexity="C" />
                    </modules>
                    <variables>
                        <variable id="CAR_ANTIGENS_HEALTHY" value="0" />
                    </variables>
                </population>
                <population type="4" fraction="0.0">
                  <variables>
                    <variable id="CAR_AFFINITY" value="1e-9" />
                  </variables>
                </population>
                <population type="8" fraction="0.0">
                  <variables>
                    <variable id="CAR_AFFINITY" value="1e-9" />
                  </variables>
                </population>
            </populations>
            <helpers>
                <helper type="treat" delay="10" dose="250" ratio="0.25:0.75" rationames="25-75"/>
            </helpers>
        </agents>
        <environment coordinate="hex">
            <components>
                <component type="sites" class="source">
                     <specifications>
                         <specification id="X_SPACING" value="*" />
                         <specification id="Y_SPACING" value="*" />
                         <specification id="SOURCE_DAMAGE" value="0.0" />
                     </specifications>
                </component>
            </components>
            <globals>
            </globals>
        </environment>
    </series>

    <series name="500_25-75_1e-9_100_0" start="0" end="10" days="7">
        <simulation type="growth">
            <profilers>
                <profiler type="growth" interval="720" suffix="" />
                <profiler type="parameter" interval="720" suffix=".PARAM" />
                <profiler type="lysis" interval="720" suffix=".LYSIS" />
            </profilers>
        </simulation>
        <agents initialization="2000" plate="dish">
            <populations>
                <population type="C" fraction="0.5">
                    <modules>
                        <module type="metabolism" complexity="C"/>
                        <module type="signaling" complexity="C" />
                    </modules>
                    <variables>
                        <variable id="CAR_ANTIGENS_CANCER" value="100"/>
                    </variables>
                </population>
                <population type="H" fraction="0.5">
                    <modules>
                        <module type="metabolism" complexity="C"/>
                        <module type="signaling" complexity="C" />
                    </modules>
                    <variables>
                        <variable id="CAR_ANTIGENS_HEALTHY" value="0" />
                    </variables>
                </population>
                <population type="4" fraction="0.0">
                  <variables>
                    <variable id="CAR_AFFINITY" value="1e-9" />
                  </variables>
                </population>
                <population type="8" fraction="0.0">
                  <variables>
                    <variable id="CAR_AFFINITY" value="1e-9" />
                  </variables>
                </population>
            </populations>
            <helpers>
                <helper type="treat" delay="10" dose="500" ratio="0.25:0.75" rationames="25-75"/>
            </helpers>
        </agents>
        <environment coordinate="hex">
            <components>
                <component type="sites" class="source">
                     <specifications>
                         <specification id="X_SPACING" value="*" />
                         <specification id="Y_SPACING" value="*" />
                         <specification id="SOURCE_DAMAGE" value="0.0" />
                     </specifications>
                </component>
            </components>
            <globals>
            </globals>
        </environment>
    </series>

    <series name="1000_25-75_1e-9_100_0" start="0" end="10" days="7">
        <simulation type="growth">
            <profilers>
                <profiler type="growth" interval="720" suffix="" />
                <profiler type="parameter" interval="720" suffix=".PARAM" />
                <profiler type="lysis" interval="720" suffix=".LYSIS" />
            </profilers>
        </simulation>
        <agents initialization="2000" plate="dish">
            <populations>
                <population type="C" fraction="0.5">
                    <modules>
                        <module type="metabolism" complexity="C"/>
                        <module type="signaling" complexity="C" />
                    </modules>
                    <variables>
                        <variable id="CAR_ANTIGENS_CANCER" value="100"/>
                    </variables>
                </population>
                <population type="H" fraction="0.5">
                    <modules>
                        <module type="metabolism" complexity="C"/>
                        <module type="signaling" complexity="C" />
                    </modules>
                    <variables>
                        <variable id="CAR_ANTIGENS_HEALTHY" value="0" />
                    </variables>
                </population>
                <population type="4" fraction="0.0">
                  <variables>
                    <variable id="CAR_AFFINITY" value="1e-9" />
                  </variables>
                </population>
                <population type="8" fraction="0.0">
                  <variables>
                    <variable id="CAR_AFFINITY" value="1e-9" />
                  </variables>
                </population>
            </populations>
            <helpers>
                <helper type="treat" delay="10" dose="1000" ratio="0.25:0.75" rationames="25-75"/>
            </helpers>
        </agents>
        <environment coordinate="hex">
            <components>
                <component type="sites" class="source">
                     <specifications>
                         <specification id="X_SPACING" value="*" />
                         <specification id="Y_SPACING" value="*" />
                         <specification id="SOURCE_DAMAGE" value="0.0" />
                     </specifications>
                </component>
            </components>
            <globals>
            </globals>
        </environment>
    </series>

    <series name="250_25-75_1e-9_500_0" start="0" end="10" days="7">
        <simulation type="growth">
            <profilers>
                <profiler type="growth" interval="720" suffix="" />
                <profiler type="parameter" interval="720" suffix=".PARAM" />
                <profiler type="lysis" interval="720" suffix=".LYSIS" />
            </profilers>
        </simulation>
        <agents initialization="2000" plate="dish">
            <populations>
                <population type="C" fraction="0.5">
                    <modules>
                        <module type="metabolism" complexity="C"/>
                        <module type="signaling" complexity="C" />
                    </modules>
                    <variables>
                        <variable id="CAR_ANTIGENS_CANCER" value="500"/>
                    </variables>
                </population>
                <population type="H" fraction="0.5">
                    <modules>
                        <module type="metabolism" complexity="C"/>
                        <module type="signaling" complexity="C" />
                    </modules>
                    <variables>
                        <variable id="CAR_ANTIGENS_HEALTHY" value="0" />
                    </variables>
                </population>
                <population type="4" fraction="0.0">
                  <variables>
                    <variable id="CAR_AFFINITY" value="1e-9" />
                  </variables>
                </population>
                <population type="8" fraction="0.0">
                  <variables>
                    <variable id="CAR_AFFINITY" value="1e-9" />
                  </variables>
                </population>
            </populations>
            <helpers>
                <helper type="treat" delay="10" dose="250" ratio="0.25:0.75" rationames="25-75"/>
            </helpers>
        </agents>
        <environment coordinate="hex">
            <components>
                <component type="sites" class="source">
                     <specifications>
                         <specification id="X_SPACING" value="*" />
                         <specification id="Y_SPACING" value="*" />
                         <specification id="SOURCE_DAMAGE" value="0.0" />
                     </specifications>
                </component>
            </components>
            <globals>
            </globals>
        </environment>
    </series>

    <series name="500_25-75_1e-9_500_0" start="0" end="10" days="7">
        <simulation type="growth">
            <profilers>
                <profiler type="growth" interval="720" suffix="" />
                <profiler type="parameter" interval="720" suffix=".PARAM" />
                <profiler type="lysis" interval="720" suffix=".LYSIS" />
            </profilers>
        </simulation>
        <agents initialization="2000" plate="dish">
            <populations>
                <population type="C" fraction="0.5">
                    <modules>
                        <module type="metabolism" complexity="C"/>
                        <module type="signaling" complexity="C" />
                    </modules>
                    <variables>
                        <variable id="CAR_ANTIGENS_CANCER" value="500"/>
                    </variables>
                </population>
                <population type="H" fraction="0.5">
                    <modules>
                        <module type="metabolism" complexity="C"/>
                        <module type="signaling" complexity="C" />
                    </modules>
                    <variables>
                        <variable id="CAR_ANTIGENS_HEALTHY" value="0" />
                    </variables>
                </population>
                <population type="4" fraction="0.0">
                  <variables>
                    <variable id="CAR_AFFINITY" value="1e-9" />
                  </variables>
                </population>
                <population type="8" fraction="0.0">
                  <variables>
                    <variable id="CAR_AFFINITY" value="1e-9" />
                  </variables>
                </population>
            </populations>
            <helpers>
                <helper type="treat" delay="10" dose="500" ratio="0.25:0.75" rationames="25-75"/>
            </helpers>
        </agents>
        <environment coordinate="hex">
            <components>
                <component type="sites" class="source">
                     <specifications>
                         <specification id="X_SPACING" value="*" />
                         <specification id="Y_SPACING" value="*" />
                         <specification id="SOURCE_DAMAGE" value="0.0" />
                     </specifications>
                </component>
            </components>
            <globals>
            </globals>
        </environment>
    </series>

    <series name="1000_25-75_1e-9_500_0" start="0" end="10" days="7">
        <simulation type="growth">
            <profilers>
                <profiler type="growth" interval="720" suffix="" />
                <profiler type="parameter" interval="720" suffix=".PARAM" />
                <profiler type="lysis" interval="720" suffix=".LYSIS" />
            </profilers>
        </simulation>
        <agents initialization="2000" plate="dish">
            <populations>
                <population type="C" fraction="0.5">
                    <modules>
                        <module type="metabolism" complexity="C"/>
                        <module type="signaling" complexity="C" />
                    </modules>
                    <variables>
                        <variable id="CAR_ANTIGENS_CANCER" value="500"/>
                    </variables>
                </population>
                <population type="H" fraction="0.5">
                    <modules>
                        <module type="metabolism" complexity="C"/>
                        <module type="signaling" complexity="C" />
                    </modules>
                    <variables>
                        <variable id="CAR_ANTIGENS_HEALTHY" value="0" />
                    </variables>
                </population>
                <population type="4" fraction="0.0">
                  <variables>
                    <variable id="CAR_AFFINITY" value="1e-9" />
                  </variables>
                </population>
                <population type="8" fraction="0.0">
                  <variables>
                    <variable id="CAR_AFFINITY" value="1e-9" />
                  </variables>
                </population>
            </populations>
            <helpers>
                <helper type="treat" delay="10" dose="1000" ratio="0.25:0.75" rationames="25-75"/>
            </helpers>
        </agents>
        <environment coordinate="hex">
            <components>
                <component type="sites" class="source">
                     <specifications>
                         <specification id="X_SPACING" value="*" />
                         <specification id="Y_SPACING" value="*" />
                         <specification id="SOURCE_DAMAGE" value="0.0" />
                     </specifications>
                </component>
            </components>
            <globals>
            </globals>
        </environment>
    </series>

    <series name="250_25-75_1e-9_1000_0" start="0" end="10" days="7">
        <simulation type="growth">
            <profilers>
                <profiler type="growth" interval="720" suffix="" />
                <profiler type="parameter" interval="720" suffix=".PARAM" />
                <profiler type="lysis" interval="720" suffix=".LYSIS" />
            </profilers>
        </simulation>
        <agents initialization="2000" plate="dish">
            <populations>
                <population type="C" fraction="0.5">
                    <modules>
                        <module type="metabolism" complexity="C"/>
                        <module type="signaling" complexity="C" />
                    </modules>
                    <variables>
                        <variable id="CAR_ANTIGENS_CANCER" value="1000"/>
                    </variables>
                </population>
                <population type="H" fraction="0.5">
                    <modules>
                        <module type="metabolism" complexity="C"/>
                        <module type="signaling" complexity="C" />
                    </modules>
                    <variables>
                        <variable id="CAR_ANTIGENS_HEALTHY" value="0" />
                    </variables>
                </population>
                <population type="4" fraction="0.0">
                  <variables>
                    <variable id="CAR_AFFINITY" value="1e-9" />
                  </variables>
                </population>
                <population type="8" fraction="0.0">
                  <variables>
                    <variable id="CAR_AFFINITY" value="1e-9" />
                  </variables>
                </population>
            </populations>
            <helpers>
                <helper type="treat" delay="10" dose="250" ratio="0.25:0.75" rationames="25-75"/>
            </helpers>
        </agents>
        <environment coordinate="hex">
            <components>
                <component type="sites" class="source">
                     <specifications>
                         <specification id="X_SPACING" value="*" />
                         <specification id="Y_SPACING" value="*" />
                         <specification id="SOURCE_DAMAGE" value="0.0" />
                     </specifications>
                </component>
            </components>
            <globals>
            </globals>
        </environment>
    </series>

    <series name="500_25-75_1e-9_1000_0" start="0" end="10" days="7">
        <simulation type="growth">
            <profilers>
                <profiler type="growth" interval="720" suffix="" />
                <profiler type="parameter" interval="720" suffix=".PARAM" />
                <profiler type="lysis" interval="720" suffix=".LYSIS" />
            </profilers>
        </simulation>
        <agents initialization="2000" plate="dish">
            <populations>
                <population type="C" fraction="0.5">
                    <modules>
                        <module type="metabolism" complexity="C"/>
                        <module type="signaling" complexity="C" />
                    </modules>
                    <variables>
                        <variable id="CAR_ANTIGENS_CANCER" value="1000"/>
                    </variables>
                </population>
                <population type="H" fraction="0.5">
                    <modules>
                        <module type="metabolism" complexity="C"/>
                        <module type="signaling" complexity="C" />
                    </modules>
                    <variables>
                        <variable id="CAR_ANTIGENS_HEALTHY" value="0" />
                    </variables>
                </population>
                <population type="4" fraction="0.0">
                  <variables>
                    <variable id="CAR_AFFINITY" value="1e-9" />
                  </variables>
                </population>
                <population type="8" fraction="0.0">
                  <variables>
                    <variable id="CAR_AFFINITY" value="1e-9" />
                  </variables>
                </population>
            </populations>
            <helpers>
                <helper type="treat" delay="10" dose="500" ratio="0.25:0.75" rationames="25-75"/>
            </helpers>
        </agents>
        <environment coordinate="hex">
            <components>
                <component type="sites" class="source">
                     <specifications>
                         <specification id="X_SPACING" value="*" />
                         <specification id="Y_SPACING" value="*" />
                         <specification id="SOURCE_DAMAGE" value="0.0" />
                     </specifications>
                </component>
            </components>
            <globals>
            </globals>
        </environment>
    </series>

    <series name="1000_25-75_1e-9_1000_0" start="0" end="10" days="7">
        <simulation type="growth">
            <profilers>
                <profiler type="growth" interval="720" suffix="" />
                <profiler type="parameter" interval="720" suffix=".PARAM" />
                <profiler type="lysis" interval="720" suffix=".LYSIS" />
            </profilers>
        </simulation>
        <agents initialization="2000" plate="dish">
            <populations>
                <population type="C" fraction="0.5">
                    <modules>
                        <module type="metabolism" complexity="C"/>
                        <module type="signaling" complexity="C" />
                    </modules>
                    <variables>
                        <variable id="CAR_ANTIGENS_CANCER" value="1000"/>
                    </variables>
                </population>
                <population type="H" fraction="0.5">
                    <modules>
                        <module type="metabolism" complexity="C"/>
                        <module type="signaling" complexity="C" />
                    </modules>
                    <variables>
                        <variable id="CAR_ANTIGENS_HEALTHY" value="0" />
                    </variables>
                </population>
                <population type="4" fraction="0.0">
                  <variables>
                    <variable id="CAR_AFFINITY" value="1e-9" />
                  </variables>
                </population>
                <population type="8" fraction="0.0">
                  <variables>
                    <variable id="CAR_AFFINITY" value="1e-9" />
                  </variables>
                </population>
            </populations>
            <helpers>
                <helper type="treat" delay="10" dose="1000" ratio="0.25:0.75" rationames="25-75"/>
            </helpers>
        </agents>
        <environment coordinate="hex">
            <components>
                <component type="sites" class="source">
                     <specifications>
                         <specification id="X_SPACING" value="*" />
                         <specification id="Y_SPACING" value="*" />
                         <specification id="SOURCE_DAMAGE" value="0.0" />
                     </specifications>
                </component>
            </components>
            <globals>
            </globals>
        </environment>
    </series>

    <series name="250_25-75_1e-9_5000_0" start="0" end="10" days="7">
        <simulation type="growth">
            <profilers>
                <profiler type="growth" interval="720" suffix="" />
                <profiler type="parameter" interval="720" suffix=".PARAM" />
                <profiler type="lysis" interval="720" suffix=".LYSIS" />
            </profilers>
        </simulation>
        <agents initialization="2000" plate="dish">
            <populations>
                <population type="C" fraction="0.5">
                    <modules>
                        <module type="metabolism" complexity="C"/>
                        <module type="signaling" complexity="C" />
                    </modules>
                    <variables>
                        <variable id="CAR_ANTIGENS_CANCER" value="5000"/>
                    </variables>
                </population>
                <population type="H" fraction="0.5">
                    <modules>
                        <module type="metabolism" complexity="C"/>
                        <module type="signaling" complexity="C" />
                    </modules>
                    <variables>
                        <variable id="CAR_ANTIGENS_HEALTHY" value="0" />
                    </variables>
                </population>
                <population type="4" fraction="0.0">
                  <variables>
                    <variable id="CAR_AFFINITY" value="1e-9" />
                  </variables>
                </population>
                <population type="8" fraction="0.0">
                  <variables>
                    <variable id="CAR_AFFINITY" value="1e-9" />
                  </variables>
                </population>
            </populations>
            <helpers>
                <helper type="treat" delay="10" dose="250" ratio="0.25:0.75" rationames="25-75"/>
            </helpers>
        </agents>
        <environment coordinate="hex">
            <components>
                <component type="sites" class="source">
                     <specifications>
                         <specification id="X_SPACING" value="*" />
                         <specification id="Y_SPACING" value="*" />
                         <specification id="SOURCE_DAMAGE" value="0.0" />
                     </specifications>
                </component>
            </components>
            <globals>
            </globals>
        </environment>
    </series>

    <series name="500_25-75_1e-9_5000_0" start="0" end="10" days="7">
        <simulation type="growth">
            <profilers>
                <profiler type="growth" interval="720" suffix="" />
                <profiler type="parameter" interval="720" suffix=".PARAM" />
                <profiler type="lysis" interval="720" suffix=".LYSIS" />
            </profilers>
        </simulation>
        <agents initialization="2000" plate="dish">
            <populations>
                <population type="C" fraction="0.5">
                    <modules>
                        <module type="metabolism" complexity="C"/>
                        <module type="signaling" complexity="C" />
                    </modules>
                    <variables>
                        <variable id="CAR_ANTIGENS_CANCER" value="5000"/>
                    </variables>
                </population>
                <population type="H" fraction="0.5">
                    <modules>
                        <module type="metabolism" complexity="C"/>
                        <module type="signaling" complexity="C" />
                    </modules>
                    <variables>
                        <variable id="CAR_ANTIGENS_HEALTHY" value="0" />
                    </variables>
                </population>
                <population type="4" fraction="0.0">
                  <variables>
                    <variable id="CAR_AFFINITY" value="1e-9" />
                  </variables>
                </population>
                <population type="8" fraction="0.0">
                  <variables>
                    <variable id="CAR_AFFINITY" value="1e-9" />
                  </variables>
                </population>
            </populations>
            <helpers>
                <helper type="treat" delay="10" dose="500" ratio="0.25:0.75" rationames="25-75"/>
            </helpers>
        </agents>
        <environment coordinate="hex">
            <components>
                <component type="sites" class="source">
                     <specifications>
                         <specification id="X_SPACING" value="*" />
                         <specification id="Y_SPACING" value="*" />
                         <specification id="SOURCE_DAMAGE" value="0.0" />
                     </specifications>
                </component>
            </components>
            <globals>
            </globals>
        </environment>
    </series>

    <series name="1000_25-75_1e-9_5000_0" start="0" end="10" days="7">
        <simulation type="growth">
            <profilers>
                <profiler type="growth" interval="720" suffix="" />
                <profiler type="parameter" interval="720" suffix=".PARAM" />
                <profiler type="lysis" interval="720" suffix=".LYSIS" />
            </profilers>
        </simulation>
        <agents initialization="2000" plate="dish">
            <populations>
                <population type="C" fraction="0.5">
                    <modules>
                        <module type="metabolism" complexity="C"/>
                        <module type="signaling" complexity="C" />
                    </modules>
                    <variables>
                        <variable id="CAR_ANTIGENS_CANCER" value="5000"/>
                    </variables>
                </population>
                <population type="H" fraction="0.5">
                    <modules>
                        <module type="metabolism" complexity="C"/>
                        <module type="signaling" complexity="C" />
                    </modules>
                    <variables>
                        <variable id="CAR_ANTIGENS_HEALTHY" value="0" />
                    </variables>
                </population>
                <population type="4" fraction="0.0">
                  <variables>
                    <variable id="CAR_AFFINITY" value="1e-9" />
                  </variables>
                </population>
                <population type="8" fraction="0.0">
                  <variables>
                    <variable id="CAR_AFFINITY" value="1e-9" />
                  </variables>
                </population>
            </populations>
            <helpers>
                <helper type="treat" delay="10" dose="1000" ratio="0.25:0.75" rationames="25-75"/>
            </helpers>
        </agents>
        <environment coordinate="hex">
            <components>
                <component type="sites" class="source">
                     <specifications>
                         <specification id="X_SPACING" value="*" />
                         <specification id="Y_SPACING" value="*" />
                         <specification id="SOURCE_DAMAGE" value="0.0" />
                     </specifications>
                </component>
            </components>
            <globals>
            </globals>
        </environment>
    </series>

    <series name="250_25-75_1e-9_10000_0" start="0" end="10" days="7">
        <simulation type="growth">
            <profilers>
                <profiler type="growth" interval="720" suffix="" />
                <profiler type="parameter" interval="720" suffix=".PARAM" />
                <profiler type="lysis" interval="720" suffix=".LYSIS" />
            </profilers>
        </simulation>
        <agents initialization="2000" plate="dish">
            <populations>
                <population type="C" fraction="0.5">
                    <modules>
                        <module type="metabolism" complexity="C"/>
                        <module type="signaling" complexity="C" />
                    </modules>
                    <variables>
                        <variable id="CAR_ANTIGENS_CANCER" value="10000"/>
                    </variables>
                </population>
                <population type="H" fraction="0.5">
                    <modules>
                        <module type="metabolism" complexity="C"/>
                        <module type="signaling" complexity="C" />
                    </modules>
                    <variables>
                        <variable id="CAR_ANTIGENS_HEALTHY" value="0" />
                    </variables>
                </population>
                <population type="4" fraction="0.0">
                  <variables>
                    <variable id="CAR_AFFINITY" value="1e-9" />
                  </variables>
                </population>
                <population type="8" fraction="0.0">
                  <variables>
                    <variable id="CAR_AFFINITY" value="1e-9" />
                  </variables>
                </population>
            </populations>
            <helpers>
                <helper type="treat" delay="10" dose="250" ratio="0.25:0.75" rationames="25-75"/>
            </helpers>
        </agents>
        <environment coordinate="hex">
            <components>
                <component type="sites" class="source">
                     <specifications>
                         <specification id="X_SPACING" value="*" />
                         <specification id="Y_SPACING" value="*" />
                         <specification id="SOURCE_DAMAGE" value="0.0" />
                     </specifications>
                </component>
            </components>
            <globals>
            </globals>
        </environment>
    </series>

    <series name="500_25-75_1e-9_10000_0" start="0" end="10" days="7">
        <simulation type="growth">
            <profilers>
                <profiler type="growth" interval="720" suffix="" />
                <profiler type="parameter" interval="720" suffix=".PARAM" />
                <profiler type="lysis" interval="720" suffix=".LYSIS" />
            </profilers>
        </simulation>
        <agents initialization="2000" plate="dish">
            <populations>
                <population type="C" fraction="0.5">
                    <modules>
                        <module type="metabolism" complexity="C"/>
                        <module type="signaling" complexity="C" />
                    </modules>
                    <variables>
                        <variable id="CAR_ANTIGENS_CANCER" value="10000"/>
                    </variables>
                </population>
                <population type="H" fraction="0.5">
                    <modules>
                        <module type="metabolism" complexity="C"/>
                        <module type="signaling" complexity="C" />
                    </modules>
                    <variables>
                        <variable id="CAR_ANTIGENS_HEALTHY" value="0" />
                    </variables>
                </population>
                <population type="4" fraction="0.0">
                  <variables>
                    <variable id="CAR_AFFINITY" value="1e-9" />
                  </variables>
                </population>
                <population type="8" fraction="0.0">
                  <variables>
                    <variable id="CAR_AFFINITY" value="1e-9" />
                  </variables>
                </population>
            </populations>
            <helpers>
                <helper type="treat" delay="10" dose="500" ratio="0.25:0.75" rationames="25-75"/>
            </helpers>
        </agents>
        <environment coordinate="hex">
            <components>
                <component type="sites" class="source">
                     <specifications>
                         <specification id="X_SPACING" value="*" />
                         <specification id="Y_SPACING" value="*" />
                         <specification id="SOURCE_DAMAGE" value="0.0" />
                     </specifications>
                </component>
            </components>
            <globals>
            </globals>
        </environment>
    </series>

    <series name="1000_25-75_1e-9_10000_0" start="0" end="10" days="7">
        <simulation type="growth">
            <profilers>
                <profiler type="growth" interval="720" suffix="" />
                <profiler type="parameter" interval="720" suffix=".PARAM" />
                <profiler type="lysis" interval="720" suffix=".LYSIS" />
            </profilers>
        </simulation>
        <agents initialization="2000" plate="dish">
            <populations>
                <population type="C" fraction="0.5">
                    <modules>
                        <module type="metabolism" complexity="C"/>
                        <module type="signaling" complexity="C" />
                    </modules>
                    <variables>
                        <variable id="CAR_ANTIGENS_CANCER" value="10000"/>
                    </variables>
                </population>
                <population type="H" fraction="0.5">
                    <modules>
                        <module type="metabolism" complexity="C"/>
                        <module type="signaling" complexity="C" />
                    </modules>
                    <variables>
                        <variable id="CAR_ANTIGENS_HEALTHY" value="0" />
                    </variables>
                </population>
                <population type="4" fraction="0.0">
                  <variables>
                    <variable id="CAR_AFFINITY" value="1e-9" />
                  </variables>
                </population>
                <population type="8" fraction="0.0">
                  <variables>
                    <variable id="CAR_AFFINITY" value="1e-9" />
                  </variables>
                </population>
            </populations>
            <helpers>
                <helper type="treat" delay="10" dose="1000" ratio="0.25:0.75" rationames="25-75"/>
            </helpers>
        </agents>
        <environment coordinate="hex">
            <components>
                <component type="sites" class="source">
                     <specifications>
                         <specification id="X_SPACING" value="*" />
                         <specification id="Y_SPACING" value="*" />
                         <specification id="SOURCE_DAMAGE" value="0.0" />
                     </specifications>
                </component>
            </components>
            <globals>
            </globals>
        </environment>
    </series>

    <series name="250_25-75_1e-9_100_100" start="0" end="10" days="7">
        <simulation type="growth">
            <profilers>
                <profiler type="growth" interval="720" suffix="" />
                <profiler type="parameter" interval="720" suffix=".PARAM" />
                <profiler type="lysis" interval="720" suffix=".LYSIS" />
            </profilers>
        </simulation>
        <agents initialization="2000" plate="dish">
            <populations>
                <population type="C" fraction="0.5">
                    <modules>
                        <module type="metabolism" complexity="C"/>
                        <module type="signaling" complexity="C" />
                    </modules>
                    <variables>
                        <variable id="CAR_ANTIGENS_CANCER" value="100"/>
                    </variables>
                </population>
                <population type="H" fraction="0.5">
                    <modules>
                        <module type="metabolism" complexity="C"/>
                        <module type="signaling" complexity="C" />
                    </modules>
                    <variables>
                        <variable id="CAR_ANTIGENS_HEALTHY" value="100" />
                    </variables>
                </population>
                <population type="4" fraction="0.0">
                  <variables>
                    <variable id="CAR_AFFINITY" value="1e-9" />
                  </variables>
                </population>
                <population type="8" fraction="0.0">
                  <variables>
                    <variable id="CAR_AFFINITY" value="1e-9" />
                  </variables>
                </population>
            </populations>
            <helpers>
                <helper type="treat" delay="10" dose="250" ratio="0.25:0.75" rationames="25-75"/>
            </helpers>
        </agents>
        <environment coordinate="hex">
            <components>
                <component type="sites" class="source">
                     <specifications>
                         <specification id="X_SPACING" value="*" />
                         <specification id="Y_SPACING" value="*" />
                         <specification id="SOURCE_DAMAGE" value="0.0" />
                     </specifications>
                </component>
            </components>
            <globals>
            </globals>
        </environment>
    </series>

    <series name="500_25-75_1e-9_100_100" start="0" end="10" days="7">
        <simulation type="growth">
            <profilers>
                <profiler type="growth" interval="720" suffix="" />
                <profiler type="parameter" interval="720" suffix=".PARAM" />
                <profiler type="lysis" interval="720" suffix=".LYSIS" />
            </profilers>
        </simulation>
        <agents initialization="2000" plate="dish">
            <populations>
                <population type="C" fraction="0.5">
                    <modules>
                        <module type="metabolism" complexity="C"/>
                        <module type="signaling" complexity="C" />
                    </modules>
                    <variables>
                        <variable id="CAR_ANTIGENS_CANCER" value="100"/>
                    </variables>
                </population>
                <population type="H" fraction="0.5">
                    <modules>
                        <module type="metabolism" complexity="C"/>
                        <module type="signaling" complexity="C" />
                    </modules>
                    <variables>
                        <variable id="CAR_ANTIGENS_HEALTHY" value="100" />
                    </variables>
                </population>
                <population type="4" fraction="0.0">
                  <variables>
                    <variable id="CAR_AFFINITY" value="1e-9" />
                  </variables>
                </population>
                <population type="8" fraction="0.0">
                  <variables>
                    <variable id="CAR_AFFINITY" value="1e-9" />
                  </variables>
                </population>
            </populations>
            <helpers>
                <helper type="treat" delay="10" dose="500" ratio="0.25:0.75" rationames="25-75"/>
            </helpers>
        </agents>
        <environment coordinate="hex">
            <components>
                <component type="sites" class="source">
                     <specifications>
                         <specification id="X_SPACING" value="*" />
                         <specification id="Y_SPACING" value="*" />
                         <specification id="SOURCE_DAMAGE" value="0.0" />
                     </specifications>
                </component>
            </components>
            <globals>
            </globals>
        </environment>
    </series>

    <series name="1000_25-75_1e-9_100_100" start="0" end="10" days="7">
        <simulation type="growth">
            <profilers>
                <profiler type="growth" interval="720" suffix="" />
                <profiler type="parameter" interval="720" suffix=".PARAM" />
                <profiler type="lysis" interval="720" suffix=".LYSIS" />
            </profilers>
        </simulation>
        <agents initialization="2000" plate="dish">
            <populations>
                <population type="C" fraction="0.5">
                    <modules>
                        <module type="metabolism" complexity="C"/>
                        <module type="signaling" complexity="C" />
                    </modules>
                    <variables>
                        <variable id="CAR_ANTIGENS_CANCER" value="100"/>
                    </variables>
                </population>
                <population type="H" fraction="0.5">
                    <modules>
                        <module type="metabolism" complexity="C"/>
                        <module type="signaling" complexity="C" />
                    </modules>
                    <variables>
                        <variable id="CAR_ANTIGENS_HEALTHY" value="100" />
                    </variables>
                </population>
                <population type="4" fraction="0.0">
                  <variables>
                    <variable id="CAR_AFFINITY" value="1e-9" />
                  </variables>
                </population>
                <population type="8" fraction="0.0">
                  <variables>
                    <variable id="CAR_AFFINITY" value="1e-9" />
                  </variables>
                </population>
            </populations>
            <helpers>
                <helper type="treat" delay="10" dose="1000" ratio="0.25:0.75" rationames="25-75"/>
            </helpers>
        </agents>
        <environment coordinate="hex">
            <components>
                <component type="sites" class="source">
                     <specifications>
                         <specification id="X_SPACING" value="*" />
                         <specification id="Y_SPACING" value="*" />
                         <specification id="SOURCE_DAMAGE" value="0.0" />
                     </specifications>
                </component>
            </components>
            <globals>
            </globals>
        </environment>
    </series>

    <series name="250_25-75_1e-9_500_100" start="0" end="10" days="7">
        <simulation type="growth">
            <profilers>
                <profiler type="growth" interval="720" suffix="" />
                <profiler type="parameter" interval="720" suffix=".PARAM" />
                <profiler type="lysis" interval="720" suffix=".LYSIS" />
            </profilers>
        </simulation>
        <agents initialization="2000" plate="dish">
            <populations>
                <population type="C" fraction="0.5">
                    <modules>
                        <module type="metabolism" complexity="C"/>
                        <module type="signaling" complexity="C" />
                    </modules>
                    <variables>
                        <variable id="CAR_ANTIGENS_CANCER" value="500"/>
                    </variables>
                </population>
                <population type="H" fraction="0.5">
                    <modules>
                        <module type="metabolism" complexity="C"/>
                        <module type="signaling" complexity="C" />
                    </modules>
                    <variables>
                        <variable id="CAR_ANTIGENS_HEALTHY" value="100" />
                    </variables>
                </population>
                <population type="4" fraction="0.0">
                  <variables>
                    <variable id="CAR_AFFINITY" value="1e-9" />
                  </variables>
                </population>
                <population type="8" fraction="0.0">
                  <variables>
                    <variable id="CAR_AFFINITY" value="1e-9" />
                  </variables>
                </population>
            </populations>
            <helpers>
                <helper type="treat" delay="10" dose="250" ratio="0.25:0.75" rationames="25-75"/>
            </helpers>
        </agents>
        <environment coordinate="hex">
            <components>
                <component type="sites" class="source">
                     <specifications>
                         <specification id="X_SPACING" value="*" />
                         <specification id="Y_SPACING" value="*" />
                         <specification id="SOURCE_DAMAGE" value="0.0" />
                     </specifications>
                </component>
            </components>
            <globals>
            </globals>
        </environment>
    </series>

    <series name="500_25-75_1e-9_500_100" start="0" end="10" days="7">
        <simulation type="growth">
            <profilers>
                <profiler type="growth" interval="720" suffix="" />
                <profiler type="parameter" interval="720" suffix=".PARAM" />
                <profiler type="lysis" interval="720" suffix=".LYSIS" />
            </profilers>
        </simulation>
        <agents initialization="2000" plate="dish">
            <populations>
                <population type="C" fraction="0.5">
                    <modules>
                        <module type="metabolism" complexity="C"/>
                        <module type="signaling" complexity="C" />
                    </modules>
                    <variables>
                        <variable id="CAR_ANTIGENS_CANCER" value="500"/>
                    </variables>
                </population>
                <population type="H" fraction="0.5">
                    <modules>
                        <module type="metabolism" complexity="C"/>
                        <module type="signaling" complexity="C" />
                    </modules>
                    <variables>
                        <variable id="CAR_ANTIGENS_HEALTHY" value="100" />
                    </variables>
                </population>
                <population type="4" fraction="0.0">
                  <variables>
                    <variable id="CAR_AFFINITY" value="1e-9" />
                  </variables>
                </population>
                <population type="8" fraction="0.0">
                  <variables>
                    <variable id="CAR_AFFINITY" value="1e-9" />
                  </variables>
                </population>
            </populations>
            <helpers>
                <helper type="treat" delay="10" dose="500" ratio="0.25:0.75" rationames="25-75"/>
            </helpers>
        </agents>
        <environment coordinate="hex">
            <components>
                <component type="sites" class="source">
                     <specifications>
                         <specification id="X_SPACING" value="*" />
                         <specification id="Y_SPACING" value="*" />
                         <specification id="SOURCE_DAMAGE" value="0.0" />
                     </specifications>
                </component>
            </components>
            <globals>
            </globals>
        </environment>
    </series>

    <series name="1000_25-75_1e-9_500_100" start="0" end="10" days="7">
        <simulation type="growth">
            <profilers>
                <profiler type="growth" interval="720" suffix="" />
                <profiler type="parameter" interval="720" suffix=".PARAM" />
                <profiler type="lysis" interval="720" suffix=".LYSIS" />
            </profilers>
        </simulation>
        <agents initialization="2000" plate="dish">
            <populations>
                <population type="C" fraction="0.5">
                    <modules>
                        <module type="metabolism" complexity="C"/>
                        <module type="signaling" complexity="C" />
                    </modules>
                    <variables>
                        <variable id="CAR_ANTIGENS_CANCER" value="500"/>
                    </variables>
                </population>
                <population type="H" fraction="0.5">
                    <modules>
                        <module type="metabolism" complexity="C"/>
                        <module type="signaling" complexity="C" />
                    </modules>
                    <variables>
                        <variable id="CAR_ANTIGENS_HEALTHY" value="100" />
                    </variables>
                </population>
                <population type="4" fraction="0.0">
                  <variables>
                    <variable id="CAR_AFFINITY" value="1e-9" />
                  </variables>
                </population>
                <population type="8" fraction="0.0">
                  <variables>
                    <variable id="CAR_AFFINITY" value="1e-9" />
                  </variables>
                </population>
            </populations>
            <helpers>
                <helper type="treat" delay="10" dose="1000" ratio="0.25:0.75" rationames="25-75"/>
            </helpers>
        </agents>
        <environment coordinate="hex">
            <components>
                <component type="sites" class="source">
                     <specifications>
                         <specification id="X_SPACING" value="*" />
                         <specification id="Y_SPACING" value="*" />
                         <specification id="SOURCE_DAMAGE" value="0.0" />
                     </specifications>
                </component>
            </components>
            <globals>
            </globals>
        </environment>
    </series>

    <series name="250_25-75_1e-9_1000_100" start="0" end="10" days="7">
        <simulation type="growth">
            <profilers>
                <profiler type="growth" interval="720" suffix="" />
                <profiler type="parameter" interval="720" suffix=".PARAM" />
                <profiler type="lysis" interval="720" suffix=".LYSIS" />
            </profilers>
        </simulation>
        <agents initialization="2000" plate="dish">
            <populations>
                <population type="C" fraction="0.5">
                    <modules>
                        <module type="metabolism" complexity="C"/>
                        <module type="signaling" complexity="C" />
                    </modules>
                    <variables>
                        <variable id="CAR_ANTIGENS_CANCER" value="1000"/>
                    </variables>
                </population>
                <population type="H" fraction="0.5">
                    <modules>
                        <module type="metabolism" complexity="C"/>
                        <module type="signaling" complexity="C" />
                    </modules>
                    <variables>
                        <variable id="CAR_ANTIGENS_HEALTHY" value="100" />
                    </variables>
                </population>
                <population type="4" fraction="0.0">
                  <variables>
                    <variable id="CAR_AFFINITY" value="1e-9" />
                  </variables>
                </population>
                <population type="8" fraction="0.0">
                  <variables>
                    <variable id="CAR_AFFINITY" value="1e-9" />
                  </variables>
                </population>
            </populations>
            <helpers>
                <helper type="treat" delay="10" dose="250" ratio="0.25:0.75" rationames="25-75"/>
            </helpers>
        </agents>
        <environment coordinate="hex">
            <components>
                <component type="sites" class="source">
                     <specifications>
                         <specification id="X_SPACING" value="*" />
                         <specification id="Y_SPACING" value="*" />
                         <specification id="SOURCE_DAMAGE" value="0.0" />
                     </specifications>
                </component>
            </components>
            <globals>
            </globals>
        </environment>
    </series>

    <series name="500_25-75_1e-9_1000_100" start="0" end="10" days="7">
        <simulation type="growth">
            <profilers>
                <profiler type="growth" interval="720" suffix="" />
                <profiler type="parameter" interval="720" suffix=".PARAM" />
                <profiler type="lysis" interval="720" suffix=".LYSIS" />
            </profilers>
        </simulation>
        <agents initialization="2000" plate="dish">
            <populations>
                <population type="C" fraction="0.5">
                    <modules>
                        <module type="metabolism" complexity="C"/>
                        <module type="signaling" complexity="C" />
                    </modules>
                    <variables>
                        <variable id="CAR_ANTIGENS_CANCER" value="1000"/>
                    </variables>
                </population>
                <population type="H" fraction="0.5">
                    <modules>
                        <module type="metabolism" complexity="C"/>
                        <module type="signaling" complexity="C" />
                    </modules>
                    <variables>
                        <variable id="CAR_ANTIGENS_HEALTHY" value="100" />
                    </variables>
                </population>
                <population type="4" fraction="0.0">
                  <variables>
                    <variable id="CAR_AFFINITY" value="1e-9" />
                  </variables>
                </population>
                <population type="8" fraction="0.0">
                  <variables>
                    <variable id="CAR_AFFINITY" value="1e-9" />
                  </variables>
                </population>
            </populations>
            <helpers>
                <helper type="treat" delay="10" dose="500" ratio="0.25:0.75" rationames="25-75"/>
            </helpers>
        </agents>
        <environment coordinate="hex">
            <components>
                <component type="sites" class="source">
                     <specifications>
                         <specification id="X_SPACING" value="*" />
                         <specification id="Y_SPACING" value="*" />
                         <specification id="SOURCE_DAMAGE" value="0.0" />
                     </specifications>
                </component>
            </components>
            <globals>
            </globals>
        </environment>
    </series>

    <series name="1000_25-75_1e-9_1000_100" start="0" end="10" days="7">
        <simulation type="growth">
            <profilers>
                <profiler type="growth" interval="720" suffix="" />
                <profiler type="parameter" interval="720" suffix=".PARAM" />
                <profiler type="lysis" interval="720" suffix=".LYSIS" />
            </profilers>
        </simulation>
        <agents initialization="2000" plate="dish">
            <populations>
                <population type="C" fraction="0.5">
                    <modules>
                        <module type="metabolism" complexity="C"/>
                        <module type="signaling" complexity="C" />
                    </modules>
                    <variables>
                        <variable id="CAR_ANTIGENS_CANCER" value="1000"/>
                    </variables>
                </population>
                <population type="H" fraction="0.5">
                    <modules>
                        <module type="metabolism" complexity="C"/>
                        <module type="signaling" complexity="C" />
                    </modules>
                    <variables>
                        <variable id="CAR_ANTIGENS_HEALTHY" value="100" />
                    </variables>
                </population>
                <population type="4" fraction="0.0">
                  <variables>
                    <variable id="CAR_AFFINITY" value="1e-9" />
                  </variables>
                </population>
                <population type="8" fraction="0.0">
                  <variables>
                    <variable id="CAR_AFFINITY" value="1e-9" />
                  </variables>
                </population>
            </populations>
            <helpers>
                <helper type="treat" delay="10" dose="1000" ratio="0.25:0.75" rationames="25-75"/>
            </helpers>
        </agents>
        <environment coordinate="hex">
            <components>
                <component type="sites" class="source">
                     <specifications>
                         <specification id="X_SPACING" value="*" />
                         <specification id="Y_SPACING" value="*" />
                         <specification id="SOURCE_DAMAGE" value="0.0" />
                     </specifications>
                </component>
            </components>
            <globals>
            </globals>
        </environment>
    </series>

    <series name="250_25-75_1e-9_5000_100" start="0" end="10" days="7">
        <simulation type="growth">
            <profilers>
                <profiler type="growth" interval="720" suffix="" />
                <profiler type="parameter" interval="720" suffix=".PARAM" />
                <profiler type="lysis" interval="720" suffix=".LYSIS" />
            </profilers>
        </simulation>
        <agents initialization="2000" plate="dish">
            <populations>
                <population type="C" fraction="0.5">
                    <modules>
                        <module type="metabolism" complexity="C"/>
                        <module type="signaling" complexity="C" />
                    </modules>
                    <variables>
                        <variable id="CAR_ANTIGENS_CANCER" value="5000"/>
                    </variables>
                </population>
                <population type="H" fraction="0.5">
                    <modules>
                        <module type="metabolism" complexity="C"/>
                        <module type="signaling" complexity="C" />
                    </modules>
                    <variables>
                        <variable id="CAR_ANTIGENS_HEALTHY" value="100" />
                    </variables>
                </population>
                <population type="4" fraction="0.0">
                  <variables>
                    <variable id="CAR_AFFINITY" value="1e-9" />
                  </variables>
                </population>
                <population type="8" fraction="0.0">
                  <variables>
                    <variable id="CAR_AFFINITY" value="1e-9" />
                  </variables>
                </population>
            </populations>
            <helpers>
                <helper type="treat" delay="10" dose="250" ratio="0.25:0.75" rationames="25-75"/>
            </helpers>
        </agents>
        <environment coordinate="hex">
            <components>
                <component type="sites" class="source">
                     <specifications>
                         <specification id="X_SPACING" value="*" />
                         <specification id="Y_SPACING" value="*" />
                         <specification id="SOURCE_DAMAGE" value="0.0" />
                     </specifications>
                </component>
            </components>
            <globals>
            </globals>
        </environment>
    </series>

    <series name="500_25-75_1e-9_5000_100" start="0" end="10" days="7">
        <simulation type="growth">
            <profilers>
                <profiler type="growth" interval="720" suffix="" />
                <profiler type="parameter" interval="720" suffix=".PARAM" />
                <profiler type="lysis" interval="720" suffix=".LYSIS" />
            </profilers>
        </simulation>
        <agents initialization="2000" plate="dish">
            <populations>
                <population type="C" fraction="0.5">
                    <modules>
                        <module type="metabolism" complexity="C"/>
                        <module type="signaling" complexity="C" />
                    </modules>
                    <variables>
                        <variable id="CAR_ANTIGENS_CANCER" value="5000"/>
                    </variables>
                </population>
                <population type="H" fraction="0.5">
                    <modules>
                        <module type="metabolism" complexity="C"/>
                        <module type="signaling" complexity="C" />
                    </modules>
                    <variables>
                        <variable id="CAR_ANTIGENS_HEALTHY" value="100" />
                    </variables>
                </population>
                <population type="4" fraction="0.0">
                  <variables>
                    <variable id="CAR_AFFINITY" value="1e-9" />
                  </variables>
                </population>
                <population type="8" fraction="0.0">
                  <variables>
                    <variable id="CAR_AFFINITY" value="1e-9" />
                  </variables>
                </population>
            </populations>
            <helpers>
                <helper type="treat" delay="10" dose="500" ratio="0.25:0.75" rationames="25-75"/>
            </helpers>
        </agents>
        <environment coordinate="hex">
            <components>
                <component type="sites" class="source">
                     <specifications>
                         <specification id="X_SPACING" value="*" />
                         <specification id="Y_SPACING" value="*" />
                         <specification id="SOURCE_DAMAGE" value="0.0" />
                     </specifications>
                </component>
            </components>
            <globals>
            </globals>
        </environment>
    </series>

    <series name="1000_25-75_1e-9_5000_100" start="0" end="10" days="7">
        <simulation type="growth">
            <profilers>
                <profiler type="growth" interval="720" suffix="" />
                <profiler type="parameter" interval="720" suffix=".PARAM" />
                <profiler type="lysis" interval="720" suffix=".LYSIS" />
            </profilers>
        </simulation>
        <agents initialization="2000" plate="dish">
            <populations>
                <population type="C" fraction="0.5">
                    <modules>
                        <module type="metabolism" complexity="C"/>
                        <module type="signaling" complexity="C" />
                    </modules>
                    <variables>
                        <variable id="CAR_ANTIGENS_CANCER" value="5000"/>
                    </variables>
                </population>
                <population type="H" fraction="0.5">
                    <modules>
                        <module type="metabolism" complexity="C"/>
                        <module type="signaling" complexity="C" />
                    </modules>
                    <variables>
                        <variable id="CAR_ANTIGENS_HEALTHY" value="100" />
                    </variables>
                </population>
                <population type="4" fraction="0.0">
                  <variables>
                    <variable id="CAR_AFFINITY" value="1e-9" />
                  </variables>
                </population>
                <population type="8" fraction="0.0">
                  <variables>
                    <variable id="CAR_AFFINITY" value="1e-9" />
                  </variables>
                </population>
            </populations>
            <helpers>
                <helper type="treat" delay="10" dose="1000" ratio="0.25:0.75" rationames="25-75"/>
            </helpers>
        </agents>
        <environment coordinate="hex">
            <components>
                <component type="sites" class="source">
                     <specifications>
                         <specification id="X_SPACING" value="*" />
                         <specification id="Y_SPACING" value="*" />
                         <specification id="SOURCE_DAMAGE" value="0.0" />
                     </specifications>
                </component>
            </components>
            <globals>
            </globals>
        </environment>
    </series>

    <series name="250_25-75_1e-9_10000_100" start="0" end="10" days="7">
        <simulation type="growth">
            <profilers>
                <profiler type="growth" interval="720" suffix="" />
                <profiler type="parameter" interval="720" suffix=".PARAM" />
                <profiler type="lysis" interval="720" suffix=".LYSIS" />
            </profilers>
        </simulation>
        <agents initialization="2000" plate="dish">
            <populations>
                <population type="C" fraction="0.5">
                    <modules>
                        <module type="metabolism" complexity="C"/>
                        <module type="signaling" complexity="C" />
                    </modules>
                    <variables>
                        <variable id="CAR_ANTIGENS_CANCER" value="10000"/>
                    </variables>
                </population>
                <population type="H" fraction="0.5">
                    <modules>
                        <module type="metabolism" complexity="C"/>
                        <module type="signaling" complexity="C" />
                    </modules>
                    <variables>
                        <variable id="CAR_ANTIGENS_HEALTHY" value="100" />
                    </variables>
                </population>
                <population type="4" fraction="0.0">
                  <variables>
                    <variable id="CAR_AFFINITY" value="1e-9" />
                  </variables>
                </population>
                <population type="8" fraction="0.0">
                  <variables>
                    <variable id="CAR_AFFINITY" value="1e-9" />
                  </variables>
                </population>
            </populations>
            <helpers>
                <helper type="treat" delay="10" dose="250" ratio="0.25:0.75" rationames="25-75"/>
            </helpers>
        </agents>
        <environment coordinate="hex">
            <components>
                <component type="sites" class="source">
                     <specifications>
                         <specification id="X_SPACING" value="*" />
                         <specification id="Y_SPACING" value="*" />
                         <specification id="SOURCE_DAMAGE" value="0.0" />
                     </specifications>
                </component>
            </components>
            <globals>
            </globals>
        </environment>
    </series>

    <series name="500_25-75_1e-9_10000_100" start="0" end="10" days="7">
        <simulation type="growth">
            <profilers>
                <profiler type="growth" interval="720" suffix="" />
                <profiler type="parameter" interval="720" suffix=".PARAM" />
                <profiler type="lysis" interval="720" suffix=".LYSIS" />
            </profilers>
        </simulation>
        <agents initialization="2000" plate="dish">
            <populations>
                <population type="C" fraction="0.5">
                    <modules>
                        <module type="metabolism" complexity="C"/>
                        <module type="signaling" complexity="C" />
                    </modules>
                    <variables>
                        <variable id="CAR_ANTIGENS_CANCER" value="10000"/>
                    </variables>
                </population>
                <population type="H" fraction="0.5">
                    <modules>
                        <module type="metabolism" complexity="C"/>
                        <module type="signaling" complexity="C" />
                    </modules>
                    <variables>
                        <variable id="CAR_ANTIGENS_HEALTHY" value="100" />
                    </variables>
                </population>
                <population type="4" fraction="0.0">
                  <variables>
                    <variable id="CAR_AFFINITY" value="1e-9" />
                  </variables>
                </population>
                <population type="8" fraction="0.0">
                  <variables>
                    <variable id="CAR_AFFINITY" value="1e-9" />
                  </variables>
                </population>
            </populations>
            <helpers>
                <helper type="treat" delay="10" dose="500" ratio="0.25:0.75" rationames="25-75"/>
            </helpers>
        </agents>
        <environment coordinate="hex">
            <components>
                <component type="sites" class="source">
                     <specifications>
                         <specification id="X_SPACING" value="*" />
                         <specification id="Y_SPACING" value="*" />
                         <specification id="SOURCE_DAMAGE" value="0.0" />
                     </specifications>
                </component>
            </components>
            <globals>
            </globals>
        </environment>
    </series>

    <series name="1000_25-75_1e-9_10000_100" start="0" end="10" days="7">
        <simulation type="growth">
            <profilers>
                <profiler type="growth" interval="720" suffix="" />
                <profiler type="parameter" interval="720" suffix=".PARAM" />
                <profiler type="lysis" interval="720" suffix=".LYSIS" />
            </profilers>
        </simulation>
        <agents initialization="2000" plate="dish">
            <populations>
                <population type="C" fraction="0.5">
                    <modules>
                        <module type="metabolism" complexity="C"/>
                        <module type="signaling" complexity="C" />
                    </modules>
                    <variables>
                        <variable id="CAR_ANTIGENS_CANCER" value="10000"/>
                    </variables>
                </population>
                <population type="H" fraction="0.5">
                    <modules>
                        <module type="metabolism" complexity="C"/>
                        <module type="signaling" complexity="C" />
                    </modules>
                    <variables>
                        <variable id="CAR_ANTIGENS_HEALTHY" value="100" />
                    </variables>
                </population>
                <population type="4" fraction="0.0">
                  <variables>
                    <variable id="CAR_AFFINITY" value="1e-9" />
                  </variables>
                </population>
                <population type="8" fraction="0.0">
                  <variables>
                    <variable id="CAR_AFFINITY" value="1e-9" />
                  </variables>
                </population>
            </populations>
            <helpers>
                <helper type="treat" delay="10" dose="1000" ratio="0.25:0.75" rationames="25-75"/>
            </helpers>
        </agents>
        <environment coordinate="hex">
            <components>
                <component type="sites" class="source">
                     <specifications>
                         <specification id="X_SPACING" value="*" />
                         <specification id="Y_SPACING" value="*" />
                         <specification id="SOURCE_DAMAGE" value="0.0" />
                     </specifications>
                </component>
            </components>
            <globals>
            </globals>
        </environment>
    </series>

    <series name="250_0-100_1e-6_100_0" start="0" end="10" days="7">
        <simulation type="growth">
            <profilers>
                <profiler type="growth" interval="720" suffix="" />
                <profiler type="parameter" interval="720" suffix=".PARAM" />
                <profiler type="lysis" interval="720" suffix=".LYSIS" />
            </profilers>
        </simulation>
        <agents initialization="2000" plate="dish">
            <populations>
                <population type="C" fraction="0.5">
                    <modules>
                        <module type="metabolism" complexity="C"/>
                        <module type="signaling" complexity="C" />
                    </modules>
                    <variables>
                        <variable id="CAR_ANTIGENS_CANCER" value="100"/>
                    </variables>
                </population>
                <population type="H" fraction="0.5">
                    <modules>
                        <module type="metabolism" complexity="C"/>
                        <module type="signaling" complexity="C" />
                    </modules>
                    <variables>
                        <variable id="CAR_ANTIGENS_HEALTHY" value="0" />
                    </variables>
                </population>
                <population type="4" fraction="0.0">
                  <variables>
                    <variable id="CAR_AFFINITY" value="1e-6" />
                  </variables>
                </population>
                <population type="8" fraction="0.0">
                  <variables>
                    <variable id="CAR_AFFINITY" value="1e-6" />
                  </variables>
                </population>
            </populations>
            <helpers>
                <helper type="treat" delay="10" dose="250" ratio="0:1" rationames="0-100"/>
            </helpers>
        </agents>
        <environment coordinate="hex">
            <components>
                <component type="sites" class="source">
                     <specifications>
                         <specification id="X_SPACING" value="*" />
                         <specification id="Y_SPACING" value="*" />
                         <specification id="SOURCE_DAMAGE" value="0.0" />
                     </specifications>
                </component>
            </components>
            <globals>
            </globals>
        </environment>
    </series>

    <series name="500_0-100_1e-6_100_0" start="0" end="10" days="7">
        <simulation type="growth">
            <profilers>
                <profiler type="growth" interval="720" suffix="" />
                <profiler type="parameter" interval="720" suffix=".PARAM" />
                <profiler type="lysis" interval="720" suffix=".LYSIS" />
            </profilers>
        </simulation>
        <agents initialization="2000" plate="dish">
            <populations>
                <population type="C" fraction="0.5">
                    <modules>
                        <module type="metabolism" complexity="C"/>
                        <module type="signaling" complexity="C" />
                    </modules>
                    <variables>
                        <variable id="CAR_ANTIGENS_CANCER" value="100"/>
                    </variables>
                </population>
                <population type="H" fraction="0.5">
                    <modules>
                        <module type="metabolism" complexity="C"/>
                        <module type="signaling" complexity="C" />
                    </modules>
                    <variables>
                        <variable id="CAR_ANTIGENS_HEALTHY" value="0" />
                    </variables>
                </population>
                <population type="4" fraction="0.0">
                  <variables>
                    <variable id="CAR_AFFINITY" value="1e-6" />
                  </variables>
                </population>
                <population type="8" fraction="0.0">
                  <variables>
                    <variable id="CAR_AFFINITY" value="1e-6" />
                  </variables>
                </population>
            </populations>
            <helpers>
                <helper type="treat" delay="10" dose="500" ratio="0:1" rationames="0-100"/>
            </helpers>
        </agents>
        <environment coordinate="hex">
            <components>
                <component type="sites" class="source">
                     <specifications>
                         <specification id="X_SPACING" value="*" />
                         <specification id="Y_SPACING" value="*" />
                         <specification id="SOURCE_DAMAGE" value="0.0" />
                     </specifications>
                </component>
            </components>
            <globals>
            </globals>
        </environment>
    </series>

    <series name="1000_0-100_1e-6_100_0" start="0" end="10" days="7">
        <simulation type="growth">
            <profilers>
                <profiler type="growth" interval="720" suffix="" />
                <profiler type="parameter" interval="720" suffix=".PARAM" />
                <profiler type="lysis" interval="720" suffix=".LYSIS" />
            </profilers>
        </simulation>
        <agents initialization="2000" plate="dish">
            <populations>
                <population type="C" fraction="0.5">
                    <modules>
                        <module type="metabolism" complexity="C"/>
                        <module type="signaling" complexity="C" />
                    </modules>
                    <variables>
                        <variable id="CAR_ANTIGENS_CANCER" value="100"/>
                    </variables>
                </population>
                <population type="H" fraction="0.5">
                    <modules>
                        <module type="metabolism" complexity="C"/>
                        <module type="signaling" complexity="C" />
                    </modules>
                    <variables>
                        <variable id="CAR_ANTIGENS_HEALTHY" value="0" />
                    </variables>
                </population>
                <population type="4" fraction="0.0">
                  <variables>
                    <variable id="CAR_AFFINITY" value="1e-6" />
                  </variables>
                </population>
                <population type="8" fraction="0.0">
                  <variables>
                    <variable id="CAR_AFFINITY" value="1e-6" />
                  </variables>
                </population>
            </populations>
            <helpers>
                <helper type="treat" delay="10" dose="1000" ratio="0:1" rationames="0-100"/>
            </helpers>
        </agents>
        <environment coordinate="hex">
            <components>
                <component type="sites" class="source">
                     <specifications>
                         <specification id="X_SPACING" value="*" />
                         <specification id="Y_SPACING" value="*" />
                         <specification id="SOURCE_DAMAGE" value="0.0" />
                     </specifications>
                </component>
            </components>
            <globals>
            </globals>
        </environment>
    </series>

    <series name="250_0-100_1e-6_500_0" start="0" end="10" days="7">
        <simulation type="growth">
            <profilers>
                <profiler type="growth" interval="720" suffix="" />
                <profiler type="parameter" interval="720" suffix=".PARAM" />
                <profiler type="lysis" interval="720" suffix=".LYSIS" />
            </profilers>
        </simulation>
        <agents initialization="2000" plate="dish">
            <populations>
                <population type="C" fraction="0.5">
                    <modules>
                        <module type="metabolism" complexity="C"/>
                        <module type="signaling" complexity="C" />
                    </modules>
                    <variables>
                        <variable id="CAR_ANTIGENS_CANCER" value="500"/>
                    </variables>
                </population>
                <population type="H" fraction="0.5">
                    <modules>
                        <module type="metabolism" complexity="C"/>
                        <module type="signaling" complexity="C" />
                    </modules>
                    <variables>
                        <variable id="CAR_ANTIGENS_HEALTHY" value="0" />
                    </variables>
                </population>
                <population type="4" fraction="0.0">
                  <variables>
                    <variable id="CAR_AFFINITY" value="1e-6" />
                  </variables>
                </population>
                <population type="8" fraction="0.0">
                  <variables>
                    <variable id="CAR_AFFINITY" value="1e-6" />
                  </variables>
                </population>
            </populations>
            <helpers>
                <helper type="treat" delay="10" dose="250" ratio="0:1" rationames="0-100"/>
            </helpers>
        </agents>
        <environment coordinate="hex">
            <components>
                <component type="sites" class="source">
                     <specifications>
                         <specification id="X_SPACING" value="*" />
                         <specification id="Y_SPACING" value="*" />
                         <specification id="SOURCE_DAMAGE" value="0.0" />
                     </specifications>
                </component>
            </components>
            <globals>
            </globals>
        </environment>
    </series>

    <series name="500_0-100_1e-6_500_0" start="0" end="10" days="7">
        <simulation type="growth">
            <profilers>
                <profiler type="growth" interval="720" suffix="" />
                <profiler type="parameter" interval="720" suffix=".PARAM" />
                <profiler type="lysis" interval="720" suffix=".LYSIS" />
            </profilers>
        </simulation>
        <agents initialization="2000" plate="dish">
            <populations>
                <population type="C" fraction="0.5">
                    <modules>
                        <module type="metabolism" complexity="C"/>
                        <module type="signaling" complexity="C" />
                    </modules>
                    <variables>
                        <variable id="CAR_ANTIGENS_CANCER" value="500"/>
                    </variables>
                </population>
                <population type="H" fraction="0.5">
                    <modules>
                        <module type="metabolism" complexity="C"/>
                        <module type="signaling" complexity="C" />
                    </modules>
                    <variables>
                        <variable id="CAR_ANTIGENS_HEALTHY" value="0" />
                    </variables>
                </population>
                <population type="4" fraction="0.0">
                  <variables>
                    <variable id="CAR_AFFINITY" value="1e-6" />
                  </variables>
                </population>
                <population type="8" fraction="0.0">
                  <variables>
                    <variable id="CAR_AFFINITY" value="1e-6" />
                  </variables>
                </population>
            </populations>
            <helpers>
                <helper type="treat" delay="10" dose="500" ratio="0:1" rationames="0-100"/>
            </helpers>
        </agents>
        <environment coordinate="hex">
            <components>
                <component type="sites" class="source">
                     <specifications>
                         <specification id="X_SPACING" value="*" />
                         <specification id="Y_SPACING" value="*" />
                         <specification id="SOURCE_DAMAGE" value="0.0" />
                     </specifications>
                </component>
            </components>
            <globals>
            </globals>
        </environment>
    </series>

    <series name="1000_0-100_1e-6_500_0" start="0" end="10" days="7">
        <simulation type="growth">
            <profilers>
                <profiler type="growth" interval="720" suffix="" />
                <profiler type="parameter" interval="720" suffix=".PARAM" />
                <profiler type="lysis" interval="720" suffix=".LYSIS" />
            </profilers>
        </simulation>
        <agents initialization="2000" plate="dish">
            <populations>
                <population type="C" fraction="0.5">
                    <modules>
                        <module type="metabolism" complexity="C"/>
                        <module type="signaling" complexity="C" />
                    </modules>
                    <variables>
                        <variable id="CAR_ANTIGENS_CANCER" value="500"/>
                    </variables>
                </population>
                <population type="H" fraction="0.5">
                    <modules>
                        <module type="metabolism" complexity="C"/>
                        <module type="signaling" complexity="C" />
                    </modules>
                    <variables>
                        <variable id="CAR_ANTIGENS_HEALTHY" value="0" />
                    </variables>
                </population>
                <population type="4" fraction="0.0">
                  <variables>
                    <variable id="CAR_AFFINITY" value="1e-6" />
                  </variables>
                </population>
                <population type="8" fraction="0.0">
                  <variables>
                    <variable id="CAR_AFFINITY" value="1e-6" />
                  </variables>
                </population>
            </populations>
            <helpers>
                <helper type="treat" delay="10" dose="1000" ratio="0:1" rationames="0-100"/>
            </helpers>
        </agents>
        <environment coordinate="hex">
            <components>
                <component type="sites" class="source">
                     <specifications>
                         <specification id="X_SPACING" value="*" />
                         <specification id="Y_SPACING" value="*" />
                         <specification id="SOURCE_DAMAGE" value="0.0" />
                     </specifications>
                </component>
            </components>
            <globals>
            </globals>
        </environment>
    </series>

    <series name="250_0-100_1e-6_1000_0" start="0" end="10" days="7">
        <simulation type="growth">
            <profilers>
                <profiler type="growth" interval="720" suffix="" />
                <profiler type="parameter" interval="720" suffix=".PARAM" />
                <profiler type="lysis" interval="720" suffix=".LYSIS" />
            </profilers>
        </simulation>
        <agents initialization="2000" plate="dish">
            <populations>
                <population type="C" fraction="0.5">
                    <modules>
                        <module type="metabolism" complexity="C"/>
                        <module type="signaling" complexity="C" />
                    </modules>
                    <variables>
                        <variable id="CAR_ANTIGENS_CANCER" value="1000"/>
                    </variables>
                </population>
                <population type="H" fraction="0.5">
                    <modules>
                        <module type="metabolism" complexity="C"/>
                        <module type="signaling" complexity="C" />
                    </modules>
                    <variables>
                        <variable id="CAR_ANTIGENS_HEALTHY" value="0" />
                    </variables>
                </population>
                <population type="4" fraction="0.0">
                  <variables>
                    <variable id="CAR_AFFINITY" value="1e-6" />
                  </variables>
                </population>
                <population type="8" fraction="0.0">
                  <variables>
                    <variable id="CAR_AFFINITY" value="1e-6" />
                  </variables>
                </population>
            </populations>
            <helpers>
                <helper type="treat" delay="10" dose="250" ratio="0:1" rationames="0-100"/>
            </helpers>
        </agents>
        <environment coordinate="hex">
            <components>
                <component type="sites" class="source">
                     <specifications>
                         <specification id="X_SPACING" value="*" />
                         <specification id="Y_SPACING" value="*" />
                         <specification id="SOURCE_DAMAGE" value="0.0" />
                     </specifications>
                </component>
            </components>
            <globals>
            </globals>
        </environment>
    </series>

    <series name="500_0-100_1e-6_1000_0" start="0" end="10" days="7">
        <simulation type="growth">
            <profilers>
                <profiler type="growth" interval="720" suffix="" />
                <profiler type="parameter" interval="720" suffix=".PARAM" />
                <profiler type="lysis" interval="720" suffix=".LYSIS" />
            </profilers>
        </simulation>
        <agents initialization="2000" plate="dish">
            <populations>
                <population type="C" fraction="0.5">
                    <modules>
                        <module type="metabolism" complexity="C"/>
                        <module type="signaling" complexity="C" />
                    </modules>
                    <variables>
                        <variable id="CAR_ANTIGENS_CANCER" value="1000"/>
                    </variables>
                </population>
                <population type="H" fraction="0.5">
                    <modules>
                        <module type="metabolism" complexity="C"/>
                        <module type="signaling" complexity="C" />
                    </modules>
                    <variables>
                        <variable id="CAR_ANTIGENS_HEALTHY" value="0" />
                    </variables>
                </population>
                <population type="4" fraction="0.0">
                  <variables>
                    <variable id="CAR_AFFINITY" value="1e-6" />
                  </variables>
                </population>
                <population type="8" fraction="0.0">
                  <variables>
                    <variable id="CAR_AFFINITY" value="1e-6" />
                  </variables>
                </population>
            </populations>
            <helpers>
                <helper type="treat" delay="10" dose="500" ratio="0:1" rationames="0-100"/>
            </helpers>
        </agents>
        <environment coordinate="hex">
            <components>
                <component type="sites" class="source">
                     <specifications>
                         <specification id="X_SPACING" value="*" />
                         <specification id="Y_SPACING" value="*" />
                         <specification id="SOURCE_DAMAGE" value="0.0" />
                     </specifications>
                </component>
            </components>
            <globals>
            </globals>
        </environment>
    </series>

    <series name="1000_0-100_1e-6_1000_0" start="0" end="10" days="7">
        <simulation type="growth">
            <profilers>
                <profiler type="growth" interval="720" suffix="" />
                <profiler type="parameter" interval="720" suffix=".PARAM" />
                <profiler type="lysis" interval="720" suffix=".LYSIS" />
            </profilers>
        </simulation>
        <agents initialization="2000" plate="dish">
            <populations>
                <population type="C" fraction="0.5">
                    <modules>
                        <module type="metabolism" complexity="C"/>
                        <module type="signaling" complexity="C" />
                    </modules>
                    <variables>
                        <variable id="CAR_ANTIGENS_CANCER" value="1000"/>
                    </variables>
                </population>
                <population type="H" fraction="0.5">
                    <modules>
                        <module type="metabolism" complexity="C"/>
                        <module type="signaling" complexity="C" />
                    </modules>
                    <variables>
                        <variable id="CAR_ANTIGENS_HEALTHY" value="0" />
                    </variables>
                </population>
                <population type="4" fraction="0.0">
                  <variables>
                    <variable id="CAR_AFFINITY" value="1e-6" />
                  </variables>
                </population>
                <population type="8" fraction="0.0">
                  <variables>
                    <variable id="CAR_AFFINITY" value="1e-6" />
                  </variables>
                </population>
            </populations>
            <helpers>
                <helper type="treat" delay="10" dose="1000" ratio="0:1" rationames="0-100"/>
            </helpers>
        </agents>
        <environment coordinate="hex">
            <components>
                <component type="sites" class="source">
                     <specifications>
                         <specification id="X_SPACING" value="*" />
                         <specification id="Y_SPACING" value="*" />
                         <specification id="SOURCE_DAMAGE" value="0.0" />
                     </specifications>
                </component>
            </components>
            <globals>
            </globals>
        </environment>
    </series>

    <series name="250_0-100_1e-6_5000_0" start="0" end="10" days="7">
        <simulation type="growth">
            <profilers>
                <profiler type="growth" interval="720" suffix="" />
                <profiler type="parameter" interval="720" suffix=".PARAM" />
                <profiler type="lysis" interval="720" suffix=".LYSIS" />
            </profilers>
        </simulation>
        <agents initialization="2000" plate="dish">
            <populations>
                <population type="C" fraction="0.5">
                    <modules>
                        <module type="metabolism" complexity="C"/>
                        <module type="signaling" complexity="C" />
                    </modules>
                    <variables>
                        <variable id="CAR_ANTIGENS_CANCER" value="5000"/>
                    </variables>
                </population>
                <population type="H" fraction="0.5">
                    <modules>
                        <module type="metabolism" complexity="C"/>
                        <module type="signaling" complexity="C" />
                    </modules>
                    <variables>
                        <variable id="CAR_ANTIGENS_HEALTHY" value="0" />
                    </variables>
                </population>
                <population type="4" fraction="0.0">
                  <variables>
                    <variable id="CAR_AFFINITY" value="1e-6" />
                  </variables>
                </population>
                <population type="8" fraction="0.0">
                  <variables>
                    <variable id="CAR_AFFINITY" value="1e-6" />
                  </variables>
                </population>
            </populations>
            <helpers>
                <helper type="treat" delay="10" dose="250" ratio="0:1" rationames="0-100"/>
            </helpers>
        </agents>
        <environment coordinate="hex">
            <components>
                <component type="sites" class="source">
                     <specifications>
                         <specification id="X_SPACING" value="*" />
                         <specification id="Y_SPACING" value="*" />
                         <specification id="SOURCE_DAMAGE" value="0.0" />
                     </specifications>
                </component>
            </components>
            <globals>
            </globals>
        </environment>
    </series>

    <series name="500_0-100_1e-6_5000_0" start="0" end="10" days="7">
        <simulation type="growth">
            <profilers>
                <profiler type="growth" interval="720" suffix="" />
                <profiler type="parameter" interval="720" suffix=".PARAM" />
                <profiler type="lysis" interval="720" suffix=".LYSIS" />
            </profilers>
        </simulation>
        <agents initialization="2000" plate="dish">
            <populations>
                <population type="C" fraction="0.5">
                    <modules>
                        <module type="metabolism" complexity="C"/>
                        <module type="signaling" complexity="C" />
                    </modules>
                    <variables>
                        <variable id="CAR_ANTIGENS_CANCER" value="5000"/>
                    </variables>
                </population>
                <population type="H" fraction="0.5">
                    <modules>
                        <module type="metabolism" complexity="C"/>
                        <module type="signaling" complexity="C" />
                    </modules>
                    <variables>
                        <variable id="CAR_ANTIGENS_HEALTHY" value="0" />
                    </variables>
                </population>
                <population type="4" fraction="0.0">
                  <variables>
                    <variable id="CAR_AFFINITY" value="1e-6" />
                  </variables>
                </population>
                <population type="8" fraction="0.0">
                  <variables>
                    <variable id="CAR_AFFINITY" value="1e-6" />
                  </variables>
                </population>
            </populations>
            <helpers>
                <helper type="treat" delay="10" dose="500" ratio="0:1" rationames="0-100"/>
            </helpers>
        </agents>
        <environment coordinate="hex">
            <components>
                <component type="sites" class="source">
                     <specifications>
                         <specification id="X_SPACING" value="*" />
                         <specification id="Y_SPACING" value="*" />
                         <specification id="SOURCE_DAMAGE" value="0.0" />
                     </specifications>
                </component>
            </components>
            <globals>
            </globals>
        </environment>
    </series>

    <series name="1000_0-100_1e-6_5000_0" start="0" end="10" days="7">
        <simulation type="growth">
            <profilers>
                <profiler type="growth" interval="720" suffix="" />
                <profiler type="parameter" interval="720" suffix=".PARAM" />
                <profiler type="lysis" interval="720" suffix=".LYSIS" />
            </profilers>
        </simulation>
        <agents initialization="2000" plate="dish">
            <populations>
                <population type="C" fraction="0.5">
                    <modules>
                        <module type="metabolism" complexity="C"/>
                        <module type="signaling" complexity="C" />
                    </modules>
                    <variables>
                        <variable id="CAR_ANTIGENS_CANCER" value="5000"/>
                    </variables>
                </population>
                <population type="H" fraction="0.5">
                    <modules>
                        <module type="metabolism" complexity="C"/>
                        <module type="signaling" complexity="C" />
                    </modules>
                    <variables>
                        <variable id="CAR_ANTIGENS_HEALTHY" value="0" />
                    </variables>
                </population>
                <population type="4" fraction="0.0">
                  <variables>
                    <variable id="CAR_AFFINITY" value="1e-6" />
                  </variables>
                </population>
                <population type="8" fraction="0.0">
                  <variables>
                    <variable id="CAR_AFFINITY" value="1e-6" />
                  </variables>
                </population>
            </populations>
            <helpers>
                <helper type="treat" delay="10" dose="1000" ratio="0:1" rationames="0-100"/>
            </helpers>
        </agents>
        <environment coordinate="hex">
            <components>
                <component type="sites" class="source">
                     <specifications>
                         <specification id="X_SPACING" value="*" />
                         <specification id="Y_SPACING" value="*" />
                         <specification id="SOURCE_DAMAGE" value="0.0" />
                     </specifications>
                </component>
            </components>
            <globals>
            </globals>
        </environment>
    </series>

    <series name="250_0-100_1e-6_10000_0" start="0" end="10" days="7">
        <simulation type="growth">
            <profilers>
                <profiler type="growth" interval="720" suffix="" />
                <profiler type="parameter" interval="720" suffix=".PARAM" />
                <profiler type="lysis" interval="720" suffix=".LYSIS" />
            </profilers>
        </simulation>
        <agents initialization="2000" plate="dish">
            <populations>
                <population type="C" fraction="0.5">
                    <modules>
                        <module type="metabolism" complexity="C"/>
                        <module type="signaling" complexity="C" />
                    </modules>
                    <variables>
                        <variable id="CAR_ANTIGENS_CANCER" value="10000"/>
                    </variables>
                </population>
                <population type="H" fraction="0.5">
                    <modules>
                        <module type="metabolism" complexity="C"/>
                        <module type="signaling" complexity="C" />
                    </modules>
                    <variables>
                        <variable id="CAR_ANTIGENS_HEALTHY" value="0" />
                    </variables>
                </population>
                <population type="4" fraction="0.0">
                  <variables>
                    <variable id="CAR_AFFINITY" value="1e-6" />
                  </variables>
                </population>
                <population type="8" fraction="0.0">
                  <variables>
                    <variable id="CAR_AFFINITY" value="1e-6" />
                  </variables>
                </population>
            </populations>
            <helpers>
                <helper type="treat" delay="10" dose="250" ratio="0:1" rationames="0-100"/>
            </helpers>
        </agents>
        <environment coordinate="hex">
            <components>
                <component type="sites" class="source">
                     <specifications>
                         <specification id="X_SPACING" value="*" />
                         <specification id="Y_SPACING" value="*" />
                         <specification id="SOURCE_DAMAGE" value="0.0" />
                     </specifications>
                </component>
            </components>
            <globals>
            </globals>
        </environment>
    </series>

    <series name="500_0-100_1e-6_10000_0" start="0" end="10" days="7">
        <simulation type="growth">
            <profilers>
                <profiler type="growth" interval="720" suffix="" />
                <profiler type="parameter" interval="720" suffix=".PARAM" />
                <profiler type="lysis" interval="720" suffix=".LYSIS" />
            </profilers>
        </simulation>
        <agents initialization="2000" plate="dish">
            <populations>
                <population type="C" fraction="0.5">
                    <modules>
                        <module type="metabolism" complexity="C"/>
                        <module type="signaling" complexity="C" />
                    </modules>
                    <variables>
                        <variable id="CAR_ANTIGENS_CANCER" value="10000"/>
                    </variables>
                </population>
                <population type="H" fraction="0.5">
                    <modules>
                        <module type="metabolism" complexity="C"/>
                        <module type="signaling" complexity="C" />
                    </modules>
                    <variables>
                        <variable id="CAR_ANTIGENS_HEALTHY" value="0" />
                    </variables>
                </population>
                <population type="4" fraction="0.0">
                  <variables>
                    <variable id="CAR_AFFINITY" value="1e-6" />
                  </variables>
                </population>
                <population type="8" fraction="0.0">
                  <variables>
                    <variable id="CAR_AFFINITY" value="1e-6" />
                  </variables>
                </population>
            </populations>
            <helpers>
                <helper type="treat" delay="10" dose="500" ratio="0:1" rationames="0-100"/>
            </helpers>
        </agents>
        <environment coordinate="hex">
            <components>
                <component type="sites" class="source">
                     <specifications>
                         <specification id="X_SPACING" value="*" />
                         <specification id="Y_SPACING" value="*" />
                         <specification id="SOURCE_DAMAGE" value="0.0" />
                     </specifications>
                </component>
            </components>
            <globals>
            </globals>
        </environment>
    </series>

    <series name="1000_0-100_1e-6_10000_0" start="0" end="10" days="7">
        <simulation type="growth">
            <profilers>
                <profiler type="growth" interval="720" suffix="" />
                <profiler type="parameter" interval="720" suffix=".PARAM" />
                <profiler type="lysis" interval="720" suffix=".LYSIS" />
            </profilers>
        </simulation>
        <agents initialization="2000" plate="dish">
            <populations>
                <population type="C" fraction="0.5">
                    <modules>
                        <module type="metabolism" complexity="C"/>
                        <module type="signaling" complexity="C" />
                    </modules>
                    <variables>
                        <variable id="CAR_ANTIGENS_CANCER" value="10000"/>
                    </variables>
                </population>
                <population type="H" fraction="0.5">
                    <modules>
                        <module type="metabolism" complexity="C"/>
                        <module type="signaling" complexity="C" />
                    </modules>
                    <variables>
                        <variable id="CAR_ANTIGENS_HEALTHY" value="0" />
                    </variables>
                </population>
                <population type="4" fraction="0.0">
                  <variables>
                    <variable id="CAR_AFFINITY" value="1e-6" />
                  </variables>
                </population>
                <population type="8" fraction="0.0">
                  <variables>
                    <variable id="CAR_AFFINITY" value="1e-6" />
                  </variables>
                </population>
            </populations>
            <helpers>
                <helper type="treat" delay="10" dose="1000" ratio="0:1" rationames="0-100"/>
            </helpers>
        </agents>
        <environment coordinate="hex">
            <components>
                <component type="sites" class="source">
                     <specifications>
                         <specification id="X_SPACING" value="*" />
                         <specification id="Y_SPACING" value="*" />
                         <specification id="SOURCE_DAMAGE" value="0.0" />
                     </specifications>
                </component>
            </components>
            <globals>
            </globals>
        </environment>
    </series>

    <series name="250_0-100_1e-6_100_100" start="0" end="10" days="7">
        <simulation type="growth">
            <profilers>
                <profiler type="growth" interval="720" suffix="" />
                <profiler type="parameter" interval="720" suffix=".PARAM" />
                <profiler type="lysis" interval="720" suffix=".LYSIS" />
            </profilers>
        </simulation>
        <agents initialization="2000" plate="dish">
            <populations>
                <population type="C" fraction="0.5">
                    <modules>
                        <module type="metabolism" complexity="C"/>
                        <module type="signaling" complexity="C" />
                    </modules>
                    <variables>
                        <variable id="CAR_ANTIGENS_CANCER" value="100"/>
                    </variables>
                </population>
                <population type="H" fraction="0.5">
                    <modules>
                        <module type="metabolism" complexity="C"/>
                        <module type="signaling" complexity="C" />
                    </modules>
                    <variables>
                        <variable id="CAR_ANTIGENS_HEALTHY" value="100" />
                    </variables>
                </population>
                <population type="4" fraction="0.0">
                  <variables>
                    <variable id="CAR_AFFINITY" value="1e-6" />
                  </variables>
                </population>
                <population type="8" fraction="0.0">
                  <variables>
                    <variable id="CAR_AFFINITY" value="1e-6" />
                  </variables>
                </population>
            </populations>
            <helpers>
                <helper type="treat" delay="10" dose="250" ratio="0:1" rationames="0-100"/>
            </helpers>
        </agents>
        <environment coordinate="hex">
            <components>
                <component type="sites" class="source">
                     <specifications>
                         <specification id="X_SPACING" value="*" />
                         <specification id="Y_SPACING" value="*" />
                         <specification id="SOURCE_DAMAGE" value="0.0" />
                     </specifications>
                </component>
            </components>
            <globals>
            </globals>
        </environment>
    </series>

    <series name="500_0-100_1e-6_100_100" start="0" end="10" days="7">
        <simulation type="growth">
            <profilers>
                <profiler type="growth" interval="720" suffix="" />
                <profiler type="parameter" interval="720" suffix=".PARAM" />
                <profiler type="lysis" interval="720" suffix=".LYSIS" />
            </profilers>
        </simulation>
        <agents initialization="2000" plate="dish">
            <populations>
                <population type="C" fraction="0.5">
                    <modules>
                        <module type="metabolism" complexity="C"/>
                        <module type="signaling" complexity="C" />
                    </modules>
                    <variables>
                        <variable id="CAR_ANTIGENS_CANCER" value="100"/>
                    </variables>
                </population>
                <population type="H" fraction="0.5">
                    <modules>
                        <module type="metabolism" complexity="C"/>
                        <module type="signaling" complexity="C" />
                    </modules>
                    <variables>
                        <variable id="CAR_ANTIGENS_HEALTHY" value="100" />
                    </variables>
                </population>
                <population type="4" fraction="0.0">
                  <variables>
                    <variable id="CAR_AFFINITY" value="1e-6" />
                  </variables>
                </population>
                <population type="8" fraction="0.0">
                  <variables>
                    <variable id="CAR_AFFINITY" value="1e-6" />
                  </variables>
                </population>
            </populations>
            <helpers>
                <helper type="treat" delay="10" dose="500" ratio="0:1" rationames="0-100"/>
            </helpers>
        </agents>
        <environment coordinate="hex">
            <components>
                <component type="sites" class="source">
                     <specifications>
                         <specification id="X_SPACING" value="*" />
                         <specification id="Y_SPACING" value="*" />
                         <specification id="SOURCE_DAMAGE" value="0.0" />
                     </specifications>
                </component>
            </components>
            <globals>
            </globals>
        </environment>
    </series>

    <series name="1000_0-100_1e-6_100_100" start="0" end="10" days="7">
        <simulation type="growth">
            <profilers>
                <profiler type="growth" interval="720" suffix="" />
                <profiler type="parameter" interval="720" suffix=".PARAM" />
                <profiler type="lysis" interval="720" suffix=".LYSIS" />
            </profilers>
        </simulation>
        <agents initialization="2000" plate="dish">
            <populations>
                <population type="C" fraction="0.5">
                    <modules>
                        <module type="metabolism" complexity="C"/>
                        <module type="signaling" complexity="C" />
                    </modules>
                    <variables>
                        <variable id="CAR_ANTIGENS_CANCER" value="100"/>
                    </variables>
                </population>
                <population type="H" fraction="0.5">
                    <modules>
                        <module type="metabolism" complexity="C"/>
                        <module type="signaling" complexity="C" />
                    </modules>
                    <variables>
                        <variable id="CAR_ANTIGENS_HEALTHY" value="100" />
                    </variables>
                </population>
                <population type="4" fraction="0.0">
                  <variables>
                    <variable id="CAR_AFFINITY" value="1e-6" />
                  </variables>
                </population>
                <population type="8" fraction="0.0">
                  <variables>
                    <variable id="CAR_AFFINITY" value="1e-6" />
                  </variables>
                </population>
            </populations>
            <helpers>
                <helper type="treat" delay="10" dose="1000" ratio="0:1" rationames="0-100"/>
            </helpers>
        </agents>
        <environment coordinate="hex">
            <components>
                <component type="sites" class="source">
                     <specifications>
                         <specification id="X_SPACING" value="*" />
                         <specification id="Y_SPACING" value="*" />
                         <specification id="SOURCE_DAMAGE" value="0.0" />
                     </specifications>
                </component>
            </components>
            <globals>
            </globals>
        </environment>
    </series>

    <series name="250_0-100_1e-6_500_100" start="0" end="10" days="7">
        <simulation type="growth">
            <profilers>
                <profiler type="growth" interval="720" suffix="" />
                <profiler type="parameter" interval="720" suffix=".PARAM" />
                <profiler type="lysis" interval="720" suffix=".LYSIS" />
            </profilers>
        </simulation>
        <agents initialization="2000" plate="dish">
            <populations>
                <population type="C" fraction="0.5">
                    <modules>
                        <module type="metabolism" complexity="C"/>
                        <module type="signaling" complexity="C" />
                    </modules>
                    <variables>
                        <variable id="CAR_ANTIGENS_CANCER" value="500"/>
                    </variables>
                </population>
                <population type="H" fraction="0.5">
                    <modules>
                        <module type="metabolism" complexity="C"/>
                        <module type="signaling" complexity="C" />
                    </modules>
                    <variables>
                        <variable id="CAR_ANTIGENS_HEALTHY" value="100" />
                    </variables>
                </population>
                <population type="4" fraction="0.0">
                  <variables>
                    <variable id="CAR_AFFINITY" value="1e-6" />
                  </variables>
                </population>
                <population type="8" fraction="0.0">
                  <variables>
                    <variable id="CAR_AFFINITY" value="1e-6" />
                  </variables>
                </population>
            </populations>
            <helpers>
                <helper type="treat" delay="10" dose="250" ratio="0:1" rationames="0-100"/>
            </helpers>
        </agents>
        <environment coordinate="hex">
            <components>
                <component type="sites" class="source">
                     <specifications>
                         <specification id="X_SPACING" value="*" />
                         <specification id="Y_SPACING" value="*" />
                         <specification id="SOURCE_DAMAGE" value="0.0" />
                     </specifications>
                </component>
            </components>
            <globals>
            </globals>
        </environment>
    </series>

    <series name="500_0-100_1e-6_500_100" start="0" end="10" days="7">
        <simulation type="growth">
            <profilers>
                <profiler type="growth" interval="720" suffix="" />
                <profiler type="parameter" interval="720" suffix=".PARAM" />
                <profiler type="lysis" interval="720" suffix=".LYSIS" />
            </profilers>
        </simulation>
        <agents initialization="2000" plate="dish">
            <populations>
                <population type="C" fraction="0.5">
                    <modules>
                        <module type="metabolism" complexity="C"/>
                        <module type="signaling" complexity="C" />
                    </modules>
                    <variables>
                        <variable id="CAR_ANTIGENS_CANCER" value="500"/>
                    </variables>
                </population>
                <population type="H" fraction="0.5">
                    <modules>
                        <module type="metabolism" complexity="C"/>
                        <module type="signaling" complexity="C" />
                    </modules>
                    <variables>
                        <variable id="CAR_ANTIGENS_HEALTHY" value="100" />
                    </variables>
                </population>
                <population type="4" fraction="0.0">
                  <variables>
                    <variable id="CAR_AFFINITY" value="1e-6" />
                  </variables>
                </population>
                <population type="8" fraction="0.0">
                  <variables>
                    <variable id="CAR_AFFINITY" value="1e-6" />
                  </variables>
                </population>
            </populations>
            <helpers>
                <helper type="treat" delay="10" dose="500" ratio="0:1" rationames="0-100"/>
            </helpers>
        </agents>
        <environment coordinate="hex">
            <components>
                <component type="sites" class="source">
                     <specifications>
                         <specification id="X_SPACING" value="*" />
                         <specification id="Y_SPACING" value="*" />
                         <specification id="SOURCE_DAMAGE" value="0.0" />
                     </specifications>
                </component>
            </components>
            <globals>
            </globals>
        </environment>
    </series>

    <series name="1000_0-100_1e-6_500_100" start="0" end="10" days="7">
        <simulation type="growth">
            <profilers>
                <profiler type="growth" interval="720" suffix="" />
                <profiler type="parameter" interval="720" suffix=".PARAM" />
                <profiler type="lysis" interval="720" suffix=".LYSIS" />
            </profilers>
        </simulation>
        <agents initialization="2000" plate="dish">
            <populations>
                <population type="C" fraction="0.5">
                    <modules>
                        <module type="metabolism" complexity="C"/>
                        <module type="signaling" complexity="C" />
                    </modules>
                    <variables>
                        <variable id="CAR_ANTIGENS_CANCER" value="500"/>
                    </variables>
                </population>
                <population type="H" fraction="0.5">
                    <modules>
                        <module type="metabolism" complexity="C"/>
                        <module type="signaling" complexity="C" />
                    </modules>
                    <variables>
                        <variable id="CAR_ANTIGENS_HEALTHY" value="100" />
                    </variables>
                </population>
                <population type="4" fraction="0.0">
                  <variables>
                    <variable id="CAR_AFFINITY" value="1e-6" />
                  </variables>
                </population>
                <population type="8" fraction="0.0">
                  <variables>
                    <variable id="CAR_AFFINITY" value="1e-6" />
                  </variables>
                </population>
            </populations>
            <helpers>
                <helper type="treat" delay="10" dose="1000" ratio="0:1" rationames="0-100"/>
            </helpers>
        </agents>
        <environment coordinate="hex">
            <components>
                <component type="sites" class="source">
                     <specifications>
                         <specification id="X_SPACING" value="*" />
                         <specification id="Y_SPACING" value="*" />
                         <specification id="SOURCE_DAMAGE" value="0.0" />
                     </specifications>
                </component>
            </components>
            <globals>
            </globals>
        </environment>
    </series>

    <series name="250_0-100_1e-6_1000_100" start="0" end="10" days="7">
        <simulation type="growth">
            <profilers>
                <profiler type="growth" interval="720" suffix="" />
                <profiler type="parameter" interval="720" suffix=".PARAM" />
                <profiler type="lysis" interval="720" suffix=".LYSIS" />
            </profilers>
        </simulation>
        <agents initialization="2000" plate="dish">
            <populations>
                <population type="C" fraction="0.5">
                    <modules>
                        <module type="metabolism" complexity="C"/>
                        <module type="signaling" complexity="C" />
                    </modules>
                    <variables>
                        <variable id="CAR_ANTIGENS_CANCER" value="1000"/>
                    </variables>
                </population>
                <population type="H" fraction="0.5">
                    <modules>
                        <module type="metabolism" complexity="C"/>
                        <module type="signaling" complexity="C" />
                    </modules>
                    <variables>
                        <variable id="CAR_ANTIGENS_HEALTHY" value="100" />
                    </variables>
                </population>
                <population type="4" fraction="0.0">
                  <variables>
                    <variable id="CAR_AFFINITY" value="1e-6" />
                  </variables>
                </population>
                <population type="8" fraction="0.0">
                  <variables>
                    <variable id="CAR_AFFINITY" value="1e-6" />
                  </variables>
                </population>
            </populations>
            <helpers>
                <helper type="treat" delay="10" dose="250" ratio="0:1" rationames="0-100"/>
            </helpers>
        </agents>
        <environment coordinate="hex">
            <components>
                <component type="sites" class="source">
                     <specifications>
                         <specification id="X_SPACING" value="*" />
                         <specification id="Y_SPACING" value="*" />
                         <specification id="SOURCE_DAMAGE" value="0.0" />
                     </specifications>
                </component>
            </components>
            <globals>
            </globals>
        </environment>
    </series>

    <series name="500_0-100_1e-6_1000_100" start="0" end="10" days="7">
        <simulation type="growth">
            <profilers>
                <profiler type="growth" interval="720" suffix="" />
                <profiler type="parameter" interval="720" suffix=".PARAM" />
                <profiler type="lysis" interval="720" suffix=".LYSIS" />
            </profilers>
        </simulation>
        <agents initialization="2000" plate="dish">
            <populations>
                <population type="C" fraction="0.5">
                    <modules>
                        <module type="metabolism" complexity="C"/>
                        <module type="signaling" complexity="C" />
                    </modules>
                    <variables>
                        <variable id="CAR_ANTIGENS_CANCER" value="1000"/>
                    </variables>
                </population>
                <population type="H" fraction="0.5">
                    <modules>
                        <module type="metabolism" complexity="C"/>
                        <module type="signaling" complexity="C" />
                    </modules>
                    <variables>
                        <variable id="CAR_ANTIGENS_HEALTHY" value="100" />
                    </variables>
                </population>
                <population type="4" fraction="0.0">
                  <variables>
                    <variable id="CAR_AFFINITY" value="1e-6" />
                  </variables>
                </population>
                <population type="8" fraction="0.0">
                  <variables>
                    <variable id="CAR_AFFINITY" value="1e-6" />
                  </variables>
                </population>
            </populations>
            <helpers>
                <helper type="treat" delay="10" dose="500" ratio="0:1" rationames="0-100"/>
            </helpers>
        </agents>
        <environment coordinate="hex">
            <components>
                <component type="sites" class="source">
                     <specifications>
                         <specification id="X_SPACING" value="*" />
                         <specification id="Y_SPACING" value="*" />
                         <specification id="SOURCE_DAMAGE" value="0.0" />
                     </specifications>
                </component>
            </components>
            <globals>
            </globals>
        </environment>
    </series>

    <series name="1000_0-100_1e-6_1000_100" start="0" end="10" days="7">
        <simulation type="growth">
            <profilers>
                <profiler type="growth" interval="720" suffix="" />
                <profiler type="parameter" interval="720" suffix=".PARAM" />
                <profiler type="lysis" interval="720" suffix=".LYSIS" />
            </profilers>
        </simulation>
        <agents initialization="2000" plate="dish">
            <populations>
                <population type="C" fraction="0.5">
                    <modules>
                        <module type="metabolism" complexity="C"/>
                        <module type="signaling" complexity="C" />
                    </modules>
                    <variables>
                        <variable id="CAR_ANTIGENS_CANCER" value="1000"/>
                    </variables>
                </population>
                <population type="H" fraction="0.5">
                    <modules>
                        <module type="metabolism" complexity="C"/>
                        <module type="signaling" complexity="C" />
                    </modules>
                    <variables>
                        <variable id="CAR_ANTIGENS_HEALTHY" value="100" />
                    </variables>
                </population>
                <population type="4" fraction="0.0">
                  <variables>
                    <variable id="CAR_AFFINITY" value="1e-6" />
                  </variables>
                </population>
                <population type="8" fraction="0.0">
                  <variables>
                    <variable id="CAR_AFFINITY" value="1e-6" />
                  </variables>
                </population>
            </populations>
            <helpers>
                <helper type="treat" delay="10" dose="1000" ratio="0:1" rationames="0-100"/>
            </helpers>
        </agents>
        <environment coordinate="hex">
            <components>
                <component type="sites" class="source">
                     <specifications>
                         <specification id="X_SPACING" value="*" />
                         <specification id="Y_SPACING" value="*" />
                         <specification id="SOURCE_DAMAGE" value="0.0" />
                     </specifications>
                </component>
            </components>
            <globals>
            </globals>
        </environment>
    </series>

    <series name="250_0-100_1e-6_5000_100" start="0" end="10" days="7">
        <simulation type="growth">
            <profilers>
                <profiler type="growth" interval="720" suffix="" />
                <profiler type="parameter" interval="720" suffix=".PARAM" />
                <profiler type="lysis" interval="720" suffix=".LYSIS" />
            </profilers>
        </simulation>
        <agents initialization="2000" plate="dish">
            <populations>
                <population type="C" fraction="0.5">
                    <modules>
                        <module type="metabolism" complexity="C"/>
                        <module type="signaling" complexity="C" />
                    </modules>
                    <variables>
                        <variable id="CAR_ANTIGENS_CANCER" value="5000"/>
                    </variables>
                </population>
                <population type="H" fraction="0.5">
                    <modules>
                        <module type="metabolism" complexity="C"/>
                        <module type="signaling" complexity="C" />
                    </modules>
                    <variables>
                        <variable id="CAR_ANTIGENS_HEALTHY" value="100" />
                    </variables>
                </population>
                <population type="4" fraction="0.0">
                  <variables>
                    <variable id="CAR_AFFINITY" value="1e-6" />
                  </variables>
                </population>
                <population type="8" fraction="0.0">
                  <variables>
                    <variable id="CAR_AFFINITY" value="1e-6" />
                  </variables>
                </population>
            </populations>
            <helpers>
                <helper type="treat" delay="10" dose="250" ratio="0:1" rationames="0-100"/>
            </helpers>
        </agents>
        <environment coordinate="hex">
            <components>
                <component type="sites" class="source">
                     <specifications>
                         <specification id="X_SPACING" value="*" />
                         <specification id="Y_SPACING" value="*" />
                         <specification id="SOURCE_DAMAGE" value="0.0" />
                     </specifications>
                </component>
            </components>
            <globals>
            </globals>
        </environment>
    </series>

    <series name="500_0-100_1e-6_5000_100" start="0" end="10" days="7">
        <simulation type="growth">
            <profilers>
                <profiler type="growth" interval="720" suffix="" />
                <profiler type="parameter" interval="720" suffix=".PARAM" />
                <profiler type="lysis" interval="720" suffix=".LYSIS" />
            </profilers>
        </simulation>
        <agents initialization="2000" plate="dish">
            <populations>
                <population type="C" fraction="0.5">
                    <modules>
                        <module type="metabolism" complexity="C"/>
                        <module type="signaling" complexity="C" />
                    </modules>
                    <variables>
                        <variable id="CAR_ANTIGENS_CANCER" value="5000"/>
                    </variables>
                </population>
                <population type="H" fraction="0.5">
                    <modules>
                        <module type="metabolism" complexity="C"/>
                        <module type="signaling" complexity="C" />
                    </modules>
                    <variables>
                        <variable id="CAR_ANTIGENS_HEALTHY" value="100" />
                    </variables>
                </population>
                <population type="4" fraction="0.0">
                  <variables>
                    <variable id="CAR_AFFINITY" value="1e-6" />
                  </variables>
                </population>
                <population type="8" fraction="0.0">
                  <variables>
                    <variable id="CAR_AFFINITY" value="1e-6" />
                  </variables>
                </population>
            </populations>
            <helpers>
                <helper type="treat" delay="10" dose="500" ratio="0:1" rationames="0-100"/>
            </helpers>
        </agents>
        <environment coordinate="hex">
            <components>
                <component type="sites" class="source">
                     <specifications>
                         <specification id="X_SPACING" value="*" />
                         <specification id="Y_SPACING" value="*" />
                         <specification id="SOURCE_DAMAGE" value="0.0" />
                     </specifications>
                </component>
            </components>
            <globals>
            </globals>
        </environment>
    </series>

    <series name="1000_0-100_1e-6_5000_100" start="0" end="10" days="7">
        <simulation type="growth">
            <profilers>
                <profiler type="growth" interval="720" suffix="" />
                <profiler type="parameter" interval="720" suffix=".PARAM" />
                <profiler type="lysis" interval="720" suffix=".LYSIS" />
            </profilers>
        </simulation>
        <agents initialization="2000" plate="dish">
            <populations>
                <population type="C" fraction="0.5">
                    <modules>
                        <module type="metabolism" complexity="C"/>
                        <module type="signaling" complexity="C" />
                    </modules>
                    <variables>
                        <variable id="CAR_ANTIGENS_CANCER" value="5000"/>
                    </variables>
                </population>
                <population type="H" fraction="0.5">
                    <modules>
                        <module type="metabolism" complexity="C"/>
                        <module type="signaling" complexity="C" />
                    </modules>
                    <variables>
                        <variable id="CAR_ANTIGENS_HEALTHY" value="100" />
                    </variables>
                </population>
                <population type="4" fraction="0.0">
                  <variables>
                    <variable id="CAR_AFFINITY" value="1e-6" />
                  </variables>
                </population>
                <population type="8" fraction="0.0">
                  <variables>
                    <variable id="CAR_AFFINITY" value="1e-6" />
                  </variables>
                </population>
            </populations>
            <helpers>
                <helper type="treat" delay="10" dose="1000" ratio="0:1" rationames="0-100"/>
            </helpers>
        </agents>
        <environment coordinate="hex">
            <components>
                <component type="sites" class="source">
                     <specifications>
                         <specification id="X_SPACING" value="*" />
                         <specification id="Y_SPACING" value="*" />
                         <specification id="SOURCE_DAMAGE" value="0.0" />
                     </specifications>
                </component>
            </components>
            <globals>
            </globals>
        </environment>
    </series>

    <series name="250_0-100_1e-6_10000_100" start="0" end="10" days="7">
        <simulation type="growth">
            <profilers>
                <profiler type="growth" interval="720" suffix="" />
                <profiler type="parameter" interval="720" suffix=".PARAM" />
                <profiler type="lysis" interval="720" suffix=".LYSIS" />
            </profilers>
        </simulation>
        <agents initialization="2000" plate="dish">
            <populations>
                <population type="C" fraction="0.5">
                    <modules>
                        <module type="metabolism" complexity="C"/>
                        <module type="signaling" complexity="C" />
                    </modules>
                    <variables>
                        <variable id="CAR_ANTIGENS_CANCER" value="10000"/>
                    </variables>
                </population>
                <population type="H" fraction="0.5">
                    <modules>
                        <module type="metabolism" complexity="C"/>
                        <module type="signaling" complexity="C" />
                    </modules>
                    <variables>
                        <variable id="CAR_ANTIGENS_HEALTHY" value="100" />
                    </variables>
                </population>
                <population type="4" fraction="0.0">
                  <variables>
                    <variable id="CAR_AFFINITY" value="1e-6" />
                  </variables>
                </population>
                <population type="8" fraction="0.0">
                  <variables>
                    <variable id="CAR_AFFINITY" value="1e-6" />
                  </variables>
                </population>
            </populations>
            <helpers>
                <helper type="treat" delay="10" dose="250" ratio="0:1" rationames="0-100"/>
            </helpers>
        </agents>
        <environment coordinate="hex">
            <components>
                <component type="sites" class="source">
                     <specifications>
                         <specification id="X_SPACING" value="*" />
                         <specification id="Y_SPACING" value="*" />
                         <specification id="SOURCE_DAMAGE" value="0.0" />
                     </specifications>
                </component>
            </components>
            <globals>
            </globals>
        </environment>
    </series>

    <series name="500_0-100_1e-6_10000_100" start="0" end="10" days="7">
        <simulation type="growth">
            <profilers>
                <profiler type="growth" interval="720" suffix="" />
                <profiler type="parameter" interval="720" suffix=".PARAM" />
                <profiler type="lysis" interval="720" suffix=".LYSIS" />
            </profilers>
        </simulation>
        <agents initialization="2000" plate="dish">
            <populations>
                <population type="C" fraction="0.5">
                    <modules>
                        <module type="metabolism" complexity="C"/>
                        <module type="signaling" complexity="C" />
                    </modules>
                    <variables>
                        <variable id="CAR_ANTIGENS_CANCER" value="10000"/>
                    </variables>
                </population>
                <population type="H" fraction="0.5">
                    <modules>
                        <module type="metabolism" complexity="C"/>
                        <module type="signaling" complexity="C" />
                    </modules>
                    <variables>
                        <variable id="CAR_ANTIGENS_HEALTHY" value="100" />
                    </variables>
                </population>
                <population type="4" fraction="0.0">
                  <variables>
                    <variable id="CAR_AFFINITY" value="1e-6" />
                  </variables>
                </population>
                <population type="8" fraction="0.0">
                  <variables>
                    <variable id="CAR_AFFINITY" value="1e-6" />
                  </variables>
                </population>
            </populations>
            <helpers>
                <helper type="treat" delay="10" dose="500" ratio="0:1" rationames="0-100"/>
            </helpers>
        </agents>
        <environment coordinate="hex">
            <components>
                <component type="sites" class="source">
                     <specifications>
                         <specification id="X_SPACING" value="*" />
                         <specification id="Y_SPACING" value="*" />
                         <specification id="SOURCE_DAMAGE" value="0.0" />
                     </specifications>
                </component>
            </components>
            <globals>
            </globals>
        </environment>
    </series>

    <series name="1000_0-100_1e-6_10000_100" start="0" end="10" days="7">
        <simulation type="growth">
            <profilers>
                <profiler type="growth" interval="720" suffix="" />
                <profiler type="parameter" interval="720" suffix=".PARAM" />
                <profiler type="lysis" interval="720" suffix=".LYSIS" />
            </profilers>
        </simulation>
        <agents initialization="2000" plate="dish">
            <populations>
                <population type="C" fraction="0.5">
                    <modules>
                        <module type="metabolism" complexity="C"/>
                        <module type="signaling" complexity="C" />
                    </modules>
                    <variables>
                        <variable id="CAR_ANTIGENS_CANCER" value="10000"/>
                    </variables>
                </population>
                <population type="H" fraction="0.5">
                    <modules>
                        <module type="metabolism" complexity="C"/>
                        <module type="signaling" complexity="C" />
                    </modules>
                    <variables>
                        <variable id="CAR_ANTIGENS_HEALTHY" value="100" />
                    </variables>
                </population>
                <population type="4" fraction="0.0">
                  <variables>
                    <variable id="CAR_AFFINITY" value="1e-6" />
                  </variables>
                </population>
                <population type="8" fraction="0.0">
                  <variables>
                    <variable id="CAR_AFFINITY" value="1e-6" />
                  </variables>
                </population>
            </populations>
            <helpers>
                <helper type="treat" delay="10" dose="1000" ratio="0:1" rationames="0-100"/>
            </helpers>
        </agents>
        <environment coordinate="hex">
            <components>
                <component type="sites" class="source">
                     <specifications>
                         <specification id="X_SPACING" value="*" />
                         <specification id="Y_SPACING" value="*" />
                         <specification id="SOURCE_DAMAGE" value="0.0" />
                     </specifications>
                </component>
            </components>
            <globals>
            </globals>
        </environment>
    </series>

    <series name="250_0-100_1e-7_100_0" start="0" end="10" days="7">
        <simulation type="growth">
            <profilers>
                <profiler type="growth" interval="720" suffix="" />
                <profiler type="parameter" interval="720" suffix=".PARAM" />
                <profiler type="lysis" interval="720" suffix=".LYSIS" />
            </profilers>
        </simulation>
        <agents initialization="2000" plate="dish">
            <populations>
                <population type="C" fraction="0.5">
                    <modules>
                        <module type="metabolism" complexity="C"/>
                        <module type="signaling" complexity="C" />
                    </modules>
                    <variables>
                        <variable id="CAR_ANTIGENS_CANCER" value="100"/>
                    </variables>
                </population>
                <population type="H" fraction="0.5">
                    <modules>
                        <module type="metabolism" complexity="C"/>
                        <module type="signaling" complexity="C" />
                    </modules>
                    <variables>
                        <variable id="CAR_ANTIGENS_HEALTHY" value="0" />
                    </variables>
                </population>
                <population type="4" fraction="0.0">
                  <variables>
                    <variable id="CAR_AFFINITY" value="1e-7" />
                  </variables>
                </population>
                <population type="8" fraction="0.0">
                  <variables>
                    <variable id="CAR_AFFINITY" value="1e-7" />
                  </variables>
                </population>
            </populations>
            <helpers>
                <helper type="treat" delay="10" dose="250" ratio="0:1" rationames="0-100"/>
            </helpers>
        </agents>
        <environment coordinate="hex">
            <components>
                <component type="sites" class="source">
                     <specifications>
                         <specification id="X_SPACING" value="*" />
                         <specification id="Y_SPACING" value="*" />
                         <specification id="SOURCE_DAMAGE" value="0.0" />
                     </specifications>
                </component>
            </components>
            <globals>
            </globals>
        </environment>
    </series>

    <series name="500_0-100_1e-7_100_0" start="0" end="10" days="7">
        <simulation type="growth">
            <profilers>
                <profiler type="growth" interval="720" suffix="" />
                <profiler type="parameter" interval="720" suffix=".PARAM" />
                <profiler type="lysis" interval="720" suffix=".LYSIS" />
            </profilers>
        </simulation>
        <agents initialization="2000" plate="dish">
            <populations>
                <population type="C" fraction="0.5">
                    <modules>
                        <module type="metabolism" complexity="C"/>
                        <module type="signaling" complexity="C" />
                    </modules>
                    <variables>
                        <variable id="CAR_ANTIGENS_CANCER" value="100"/>
                    </variables>
                </population>
                <population type="H" fraction="0.5">
                    <modules>
                        <module type="metabolism" complexity="C"/>
                        <module type="signaling" complexity="C" />
                    </modules>
                    <variables>
                        <variable id="CAR_ANTIGENS_HEALTHY" value="0" />
                    </variables>
                </population>
                <population type="4" fraction="0.0">
                  <variables>
                    <variable id="CAR_AFFINITY" value="1e-7" />
                  </variables>
                </population>
                <population type="8" fraction="0.0">
                  <variables>
                    <variable id="CAR_AFFINITY" value="1e-7" />
                  </variables>
                </population>
            </populations>
            <helpers>
                <helper type="treat" delay="10" dose="500" ratio="0:1" rationames="0-100"/>
            </helpers>
        </agents>
        <environment coordinate="hex">
            <components>
                <component type="sites" class="source">
                     <specifications>
                         <specification id="X_SPACING" value="*" />
                         <specification id="Y_SPACING" value="*" />
                         <specification id="SOURCE_DAMAGE" value="0.0" />
                     </specifications>
                </component>
            </components>
            <globals>
            </globals>
        </environment>
    </series>

    <series name="1000_0-100_1e-7_100_0" start="0" end="10" days="7">
        <simulation type="growth">
            <profilers>
                <profiler type="growth" interval="720" suffix="" />
                <profiler type="parameter" interval="720" suffix=".PARAM" />
                <profiler type="lysis" interval="720" suffix=".LYSIS" />
            </profilers>
        </simulation>
        <agents initialization="2000" plate="dish">
            <populations>
                <population type="C" fraction="0.5">
                    <modules>
                        <module type="metabolism" complexity="C"/>
                        <module type="signaling" complexity="C" />
                    </modules>
                    <variables>
                        <variable id="CAR_ANTIGENS_CANCER" value="100"/>
                    </variables>
                </population>
                <population type="H" fraction="0.5">
                    <modules>
                        <module type="metabolism" complexity="C"/>
                        <module type="signaling" complexity="C" />
                    </modules>
                    <variables>
                        <variable id="CAR_ANTIGENS_HEALTHY" value="0" />
                    </variables>
                </population>
                <population type="4" fraction="0.0">
                  <variables>
                    <variable id="CAR_AFFINITY" value="1e-7" />
                  </variables>
                </population>
                <population type="8" fraction="0.0">
                  <variables>
                    <variable id="CAR_AFFINITY" value="1e-7" />
                  </variables>
                </population>
            </populations>
            <helpers>
                <helper type="treat" delay="10" dose="1000" ratio="0:1" rationames="0-100"/>
            </helpers>
        </agents>
        <environment coordinate="hex">
            <components>
                <component type="sites" class="source">
                     <specifications>
                         <specification id="X_SPACING" value="*" />
                         <specification id="Y_SPACING" value="*" />
                         <specification id="SOURCE_DAMAGE" value="0.0" />
                     </specifications>
                </component>
            </components>
            <globals>
            </globals>
        </environment>
    </series>

    <series name="250_0-100_1e-7_500_0" start="0" end="10" days="7">
        <simulation type="growth">
            <profilers>
                <profiler type="growth" interval="720" suffix="" />
                <profiler type="parameter" interval="720" suffix=".PARAM" />
                <profiler type="lysis" interval="720" suffix=".LYSIS" />
            </profilers>
        </simulation>
        <agents initialization="2000" plate="dish">
            <populations>
                <population type="C" fraction="0.5">
                    <modules>
                        <module type="metabolism" complexity="C"/>
                        <module type="signaling" complexity="C" />
                    </modules>
                    <variables>
                        <variable id="CAR_ANTIGENS_CANCER" value="500"/>
                    </variables>
                </population>
                <population type="H" fraction="0.5">
                    <modules>
                        <module type="metabolism" complexity="C"/>
                        <module type="signaling" complexity="C" />
                    </modules>
                    <variables>
                        <variable id="CAR_ANTIGENS_HEALTHY" value="0" />
                    </variables>
                </population>
                <population type="4" fraction="0.0">
                  <variables>
                    <variable id="CAR_AFFINITY" value="1e-7" />
                  </variables>
                </population>
                <population type="8" fraction="0.0">
                  <variables>
                    <variable id="CAR_AFFINITY" value="1e-7" />
                  </variables>
                </population>
            </populations>
            <helpers>
                <helper type="treat" delay="10" dose="250" ratio="0:1" rationames="0-100"/>
            </helpers>
        </agents>
        <environment coordinate="hex">
            <components>
                <component type="sites" class="source">
                     <specifications>
                         <specification id="X_SPACING" value="*" />
                         <specification id="Y_SPACING" value="*" />
                         <specification id="SOURCE_DAMAGE" value="0.0" />
                     </specifications>
                </component>
            </components>
            <globals>
            </globals>
        </environment>
    </series>

    <series name="500_0-100_1e-7_500_0" start="0" end="10" days="7">
        <simulation type="growth">
            <profilers>
                <profiler type="growth" interval="720" suffix="" />
                <profiler type="parameter" interval="720" suffix=".PARAM" />
                <profiler type="lysis" interval="720" suffix=".LYSIS" />
            </profilers>
        </simulation>
        <agents initialization="2000" plate="dish">
            <populations>
                <population type="C" fraction="0.5">
                    <modules>
                        <module type="metabolism" complexity="C"/>
                        <module type="signaling" complexity="C" />
                    </modules>
                    <variables>
                        <variable id="CAR_ANTIGENS_CANCER" value="500"/>
                    </variables>
                </population>
                <population type="H" fraction="0.5">
                    <modules>
                        <module type="metabolism" complexity="C"/>
                        <module type="signaling" complexity="C" />
                    </modules>
                    <variables>
                        <variable id="CAR_ANTIGENS_HEALTHY" value="0" />
                    </variables>
                </population>
                <population type="4" fraction="0.0">
                  <variables>
                    <variable id="CAR_AFFINITY" value="1e-7" />
                  </variables>
                </population>
                <population type="8" fraction="0.0">
                  <variables>
                    <variable id="CAR_AFFINITY" value="1e-7" />
                  </variables>
                </population>
            </populations>
            <helpers>
                <helper type="treat" delay="10" dose="500" ratio="0:1" rationames="0-100"/>
            </helpers>
        </agents>
        <environment coordinate="hex">
            <components>
                <component type="sites" class="source">
                     <specifications>
                         <specification id="X_SPACING" value="*" />
                         <specification id="Y_SPACING" value="*" />
                         <specification id="SOURCE_DAMAGE" value="0.0" />
                     </specifications>
                </component>
            </components>
            <globals>
            </globals>
        </environment>
    </series>

    <series name="1000_0-100_1e-7_500_0" start="0" end="10" days="7">
        <simulation type="growth">
            <profilers>
                <profiler type="growth" interval="720" suffix="" />
                <profiler type="parameter" interval="720" suffix=".PARAM" />
                <profiler type="lysis" interval="720" suffix=".LYSIS" />
            </profilers>
        </simulation>
        <agents initialization="2000" plate="dish">
            <populations>
                <population type="C" fraction="0.5">
                    <modules>
                        <module type="metabolism" complexity="C"/>
                        <module type="signaling" complexity="C" />
                    </modules>
                    <variables>
                        <variable id="CAR_ANTIGENS_CANCER" value="500"/>
                    </variables>
                </population>
                <population type="H" fraction="0.5">
                    <modules>
                        <module type="metabolism" complexity="C"/>
                        <module type="signaling" complexity="C" />
                    </modules>
                    <variables>
                        <variable id="CAR_ANTIGENS_HEALTHY" value="0" />
                    </variables>
                </population>
                <population type="4" fraction="0.0">
                  <variables>
                    <variable id="CAR_AFFINITY" value="1e-7" />
                  </variables>
                </population>
                <population type="8" fraction="0.0">
                  <variables>
                    <variable id="CAR_AFFINITY" value="1e-7" />
                  </variables>
                </population>
            </populations>
            <helpers>
                <helper type="treat" delay="10" dose="1000" ratio="0:1" rationames="0-100"/>
            </helpers>
        </agents>
        <environment coordinate="hex">
            <components>
                <component type="sites" class="source">
                     <specifications>
                         <specification id="X_SPACING" value="*" />
                         <specification id="Y_SPACING" value="*" />
                         <specification id="SOURCE_DAMAGE" value="0.0" />
                     </specifications>
                </component>
            </components>
            <globals>
            </globals>
        </environment>
    </series>

    <series name="250_0-100_1e-7_1000_0" start="0" end="10" days="7">
        <simulation type="growth">
            <profilers>
                <profiler type="growth" interval="720" suffix="" />
                <profiler type="parameter" interval="720" suffix=".PARAM" />
                <profiler type="lysis" interval="720" suffix=".LYSIS" />
            </profilers>
        </simulation>
        <agents initialization="2000" plate="dish">
            <populations>
                <population type="C" fraction="0.5">
                    <modules>
                        <module type="metabolism" complexity="C"/>
                        <module type="signaling" complexity="C" />
                    </modules>
                    <variables>
                        <variable id="CAR_ANTIGENS_CANCER" value="1000"/>
                    </variables>
                </population>
                <population type="H" fraction="0.5">
                    <modules>
                        <module type="metabolism" complexity="C"/>
                        <module type="signaling" complexity="C" />
                    </modules>
                    <variables>
                        <variable id="CAR_ANTIGENS_HEALTHY" value="0" />
                    </variables>
                </population>
                <population type="4" fraction="0.0">
                  <variables>
                    <variable id="CAR_AFFINITY" value="1e-7" />
                  </variables>
                </population>
                <population type="8" fraction="0.0">
                  <variables>
                    <variable id="CAR_AFFINITY" value="1e-7" />
                  </variables>
                </population>
            </populations>
            <helpers>
                <helper type="treat" delay="10" dose="250" ratio="0:1" rationames="0-100"/>
            </helpers>
        </agents>
        <environment coordinate="hex">
            <components>
                <component type="sites" class="source">
                     <specifications>
                         <specification id="X_SPACING" value="*" />
                         <specification id="Y_SPACING" value="*" />
                         <specification id="SOURCE_DAMAGE" value="0.0" />
                     </specifications>
                </component>
            </components>
            <globals>
            </globals>
        </environment>
    </series>

    <series name="500_0-100_1e-7_1000_0" start="0" end="10" days="7">
        <simulation type="growth">
            <profilers>
                <profiler type="growth" interval="720" suffix="" />
                <profiler type="parameter" interval="720" suffix=".PARAM" />
                <profiler type="lysis" interval="720" suffix=".LYSIS" />
            </profilers>
        </simulation>
        <agents initialization="2000" plate="dish">
            <populations>
                <population type="C" fraction="0.5">
                    <modules>
                        <module type="metabolism" complexity="C"/>
                        <module type="signaling" complexity="C" />
                    </modules>
                    <variables>
                        <variable id="CAR_ANTIGENS_CANCER" value="1000"/>
                    </variables>
                </population>
                <population type="H" fraction="0.5">
                    <modules>
                        <module type="metabolism" complexity="C"/>
                        <module type="signaling" complexity="C" />
                    </modules>
                    <variables>
                        <variable id="CAR_ANTIGENS_HEALTHY" value="0" />
                    </variables>
                </population>
                <population type="4" fraction="0.0">
                  <variables>
                    <variable id="CAR_AFFINITY" value="1e-7" />
                  </variables>
                </population>
                <population type="8" fraction="0.0">
                  <variables>
                    <variable id="CAR_AFFINITY" value="1e-7" />
                  </variables>
                </population>
            </populations>
            <helpers>
                <helper type="treat" delay="10" dose="500" ratio="0:1" rationames="0-100"/>
            </helpers>
        </agents>
        <environment coordinate="hex">
            <components>
                <component type="sites" class="source">
                     <specifications>
                         <specification id="X_SPACING" value="*" />
                         <specification id="Y_SPACING" value="*" />
                         <specification id="SOURCE_DAMAGE" value="0.0" />
                     </specifications>
                </component>
            </components>
            <globals>
            </globals>
        </environment>
    </series>

    <series name="1000_0-100_1e-7_1000_0" start="0" end="10" days="7">
        <simulation type="growth">
            <profilers>
                <profiler type="growth" interval="720" suffix="" />
                <profiler type="parameter" interval="720" suffix=".PARAM" />
                <profiler type="lysis" interval="720" suffix=".LYSIS" />
            </profilers>
        </simulation>
        <agents initialization="2000" plate="dish">
            <populations>
                <population type="C" fraction="0.5">
                    <modules>
                        <module type="metabolism" complexity="C"/>
                        <module type="signaling" complexity="C" />
                    </modules>
                    <variables>
                        <variable id="CAR_ANTIGENS_CANCER" value="1000"/>
                    </variables>
                </population>
                <population type="H" fraction="0.5">
                    <modules>
                        <module type="metabolism" complexity="C"/>
                        <module type="signaling" complexity="C" />
                    </modules>
                    <variables>
                        <variable id="CAR_ANTIGENS_HEALTHY" value="0" />
                    </variables>
                </population>
                <population type="4" fraction="0.0">
                  <variables>
                    <variable id="CAR_AFFINITY" value="1e-7" />
                  </variables>
                </population>
                <population type="8" fraction="0.0">
                  <variables>
                    <variable id="CAR_AFFINITY" value="1e-7" />
                  </variables>
                </population>
            </populations>
            <helpers>
                <helper type="treat" delay="10" dose="1000" ratio="0:1" rationames="0-100"/>
            </helpers>
        </agents>
        <environment coordinate="hex">
            <components>
                <component type="sites" class="source">
                     <specifications>
                         <specification id="X_SPACING" value="*" />
                         <specification id="Y_SPACING" value="*" />
                         <specification id="SOURCE_DAMAGE" value="0.0" />
                     </specifications>
                </component>
            </components>
            <globals>
            </globals>
        </environment>
    </series>

    <series name="250_0-100_1e-7_5000_0" start="0" end="10" days="7">
        <simulation type="growth">
            <profilers>
                <profiler type="growth" interval="720" suffix="" />
                <profiler type="parameter" interval="720" suffix=".PARAM" />
                <profiler type="lysis" interval="720" suffix=".LYSIS" />
            </profilers>
        </simulation>
        <agents initialization="2000" plate="dish">
            <populations>
                <population type="C" fraction="0.5">
                    <modules>
                        <module type="metabolism" complexity="C"/>
                        <module type="signaling" complexity="C" />
                    </modules>
                    <variables>
                        <variable id="CAR_ANTIGENS_CANCER" value="5000"/>
                    </variables>
                </population>
                <population type="H" fraction="0.5">
                    <modules>
                        <module type="metabolism" complexity="C"/>
                        <module type="signaling" complexity="C" />
                    </modules>
                    <variables>
                        <variable id="CAR_ANTIGENS_HEALTHY" value="0" />
                    </variables>
                </population>
                <population type="4" fraction="0.0">
                  <variables>
                    <variable id="CAR_AFFINITY" value="1e-7" />
                  </variables>
                </population>
                <population type="8" fraction="0.0">
                  <variables>
                    <variable id="CAR_AFFINITY" value="1e-7" />
                  </variables>
                </population>
            </populations>
            <helpers>
                <helper type="treat" delay="10" dose="250" ratio="0:1" rationames="0-100"/>
            </helpers>
        </agents>
        <environment coordinate="hex">
            <components>
                <component type="sites" class="source">
                     <specifications>
                         <specification id="X_SPACING" value="*" />
                         <specification id="Y_SPACING" value="*" />
                         <specification id="SOURCE_DAMAGE" value="0.0" />
                     </specifications>
                </component>
            </components>
            <globals>
            </globals>
        </environment>
    </series>

    <series name="500_0-100_1e-7_5000_0" start="0" end="10" days="7">
        <simulation type="growth">
            <profilers>
                <profiler type="growth" interval="720" suffix="" />
                <profiler type="parameter" interval="720" suffix=".PARAM" />
                <profiler type="lysis" interval="720" suffix=".LYSIS" />
            </profilers>
        </simulation>
        <agents initialization="2000" plate="dish">
            <populations>
                <population type="C" fraction="0.5">
                    <modules>
                        <module type="metabolism" complexity="C"/>
                        <module type="signaling" complexity="C" />
                    </modules>
                    <variables>
                        <variable id="CAR_ANTIGENS_CANCER" value="5000"/>
                    </variables>
                </population>
                <population type="H" fraction="0.5">
                    <modules>
                        <module type="metabolism" complexity="C"/>
                        <module type="signaling" complexity="C" />
                    </modules>
                    <variables>
                        <variable id="CAR_ANTIGENS_HEALTHY" value="0" />
                    </variables>
                </population>
                <population type="4" fraction="0.0">
                  <variables>
                    <variable id="CAR_AFFINITY" value="1e-7" />
                  </variables>
                </population>
                <population type="8" fraction="0.0">
                  <variables>
                    <variable id="CAR_AFFINITY" value="1e-7" />
                  </variables>
                </population>
            </populations>
            <helpers>
                <helper type="treat" delay="10" dose="500" ratio="0:1" rationames="0-100"/>
            </helpers>
        </agents>
        <environment coordinate="hex">
            <components>
                <component type="sites" class="source">
                     <specifications>
                         <specification id="X_SPACING" value="*" />
                         <specification id="Y_SPACING" value="*" />
                         <specification id="SOURCE_DAMAGE" value="0.0" />
                     </specifications>
                </component>
            </components>
            <globals>
            </globals>
        </environment>
    </series>

    <series name="1000_0-100_1e-7_5000_0" start="0" end="10" days="7">
        <simulation type="growth">
            <profilers>
                <profiler type="growth" interval="720" suffix="" />
                <profiler type="parameter" interval="720" suffix=".PARAM" />
                <profiler type="lysis" interval="720" suffix=".LYSIS" />
            </profilers>
        </simulation>
        <agents initialization="2000" plate="dish">
            <populations>
                <population type="C" fraction="0.5">
                    <modules>
                        <module type="metabolism" complexity="C"/>
                        <module type="signaling" complexity="C" />
                    </modules>
                    <variables>
                        <variable id="CAR_ANTIGENS_CANCER" value="5000"/>
                    </variables>
                </population>
                <population type="H" fraction="0.5">
                    <modules>
                        <module type="metabolism" complexity="C"/>
                        <module type="signaling" complexity="C" />
                    </modules>
                    <variables>
                        <variable id="CAR_ANTIGENS_HEALTHY" value="0" />
                    </variables>
                </population>
                <population type="4" fraction="0.0">
                  <variables>
                    <variable id="CAR_AFFINITY" value="1e-7" />
                  </variables>
                </population>
                <population type="8" fraction="0.0">
                  <variables>
                    <variable id="CAR_AFFINITY" value="1e-7" />
                  </variables>
                </population>
            </populations>
            <helpers>
                <helper type="treat" delay="10" dose="1000" ratio="0:1" rationames="0-100"/>
            </helpers>
        </agents>
        <environment coordinate="hex">
            <components>
                <component type="sites" class="source">
                     <specifications>
                         <specification id="X_SPACING" value="*" />
                         <specification id="Y_SPACING" value="*" />
                         <specification id="SOURCE_DAMAGE" value="0.0" />
                     </specifications>
                </component>
            </components>
            <globals>
            </globals>
        </environment>
    </series>

    <series name="250_0-100_1e-7_10000_0" start="0" end="10" days="7">
        <simulation type="growth">
            <profilers>
                <profiler type="growth" interval="720" suffix="" />
                <profiler type="parameter" interval="720" suffix=".PARAM" />
                <profiler type="lysis" interval="720" suffix=".LYSIS" />
            </profilers>
        </simulation>
        <agents initialization="2000" plate="dish">
            <populations>
                <population type="C" fraction="0.5">
                    <modules>
                        <module type="metabolism" complexity="C"/>
                        <module type="signaling" complexity="C" />
                    </modules>
                    <variables>
                        <variable id="CAR_ANTIGENS_CANCER" value="10000"/>
                    </variables>
                </population>
                <population type="H" fraction="0.5">
                    <modules>
                        <module type="metabolism" complexity="C"/>
                        <module type="signaling" complexity="C" />
                    </modules>
                    <variables>
                        <variable id="CAR_ANTIGENS_HEALTHY" value="0" />
                    </variables>
                </population>
                <population type="4" fraction="0.0">
                  <variables>
                    <variable id="CAR_AFFINITY" value="1e-7" />
                  </variables>
                </population>
                <population type="8" fraction="0.0">
                  <variables>
                    <variable id="CAR_AFFINITY" value="1e-7" />
                  </variables>
                </population>
            </populations>
            <helpers>
                <helper type="treat" delay="10" dose="250" ratio="0:1" rationames="0-100"/>
            </helpers>
        </agents>
        <environment coordinate="hex">
            <components>
                <component type="sites" class="source">
                     <specifications>
                         <specification id="X_SPACING" value="*" />
                         <specification id="Y_SPACING" value="*" />
                         <specification id="SOURCE_DAMAGE" value="0.0" />
                     </specifications>
                </component>
            </components>
            <globals>
            </globals>
        </environment>
    </series>

    <series name="500_0-100_1e-7_10000_0" start="0" end="10" days="7">
        <simulation type="growth">
            <profilers>
                <profiler type="growth" interval="720" suffix="" />
                <profiler type="parameter" interval="720" suffix=".PARAM" />
                <profiler type="lysis" interval="720" suffix=".LYSIS" />
            </profilers>
        </simulation>
        <agents initialization="2000" plate="dish">
            <populations>
                <population type="C" fraction="0.5">
                    <modules>
                        <module type="metabolism" complexity="C"/>
                        <module type="signaling" complexity="C" />
                    </modules>
                    <variables>
                        <variable id="CAR_ANTIGENS_CANCER" value="10000"/>
                    </variables>
                </population>
                <population type="H" fraction="0.5">
                    <modules>
                        <module type="metabolism" complexity="C"/>
                        <module type="signaling" complexity="C" />
                    </modules>
                    <variables>
                        <variable id="CAR_ANTIGENS_HEALTHY" value="0" />
                    </variables>
                </population>
                <population type="4" fraction="0.0">
                  <variables>
                    <variable id="CAR_AFFINITY" value="1e-7" />
                  </variables>
                </population>
                <population type="8" fraction="0.0">
                  <variables>
                    <variable id="CAR_AFFINITY" value="1e-7" />
                  </variables>
                </population>
            </populations>
            <helpers>
                <helper type="treat" delay="10" dose="500" ratio="0:1" rationames="0-100"/>
            </helpers>
        </agents>
        <environment coordinate="hex">
            <components>
                <component type="sites" class="source">
                     <specifications>
                         <specification id="X_SPACING" value="*" />
                         <specification id="Y_SPACING" value="*" />
                         <specification id="SOURCE_DAMAGE" value="0.0" />
                     </specifications>
                </component>
            </components>
            <globals>
            </globals>
        </environment>
    </series>

    <series name="1000_0-100_1e-7_10000_0" start="0" end="10" days="7">
        <simulation type="growth">
            <profilers>
                <profiler type="growth" interval="720" suffix="" />
                <profiler type="parameter" interval="720" suffix=".PARAM" />
                <profiler type="lysis" interval="720" suffix=".LYSIS" />
            </profilers>
        </simulation>
        <agents initialization="2000" plate="dish">
            <populations>
                <population type="C" fraction="0.5">
                    <modules>
                        <module type="metabolism" complexity="C"/>
                        <module type="signaling" complexity="C" />
                    </modules>
                    <variables>
                        <variable id="CAR_ANTIGENS_CANCER" value="10000"/>
                    </variables>
                </population>
                <population type="H" fraction="0.5">
                    <modules>
                        <module type="metabolism" complexity="C"/>
                        <module type="signaling" complexity="C" />
                    </modules>
                    <variables>
                        <variable id="CAR_ANTIGENS_HEALTHY" value="0" />
                    </variables>
                </population>
                <population type="4" fraction="0.0">
                  <variables>
                    <variable id="CAR_AFFINITY" value="1e-7" />
                  </variables>
                </population>
                <population type="8" fraction="0.0">
                  <variables>
                    <variable id="CAR_AFFINITY" value="1e-7" />
                  </variables>
                </population>
            </populations>
            <helpers>
                <helper type="treat" delay="10" dose="1000" ratio="0:1" rationames="0-100"/>
            </helpers>
        </agents>
        <environment coordinate="hex">
            <components>
                <component type="sites" class="source">
                     <specifications>
                         <specification id="X_SPACING" value="*" />
                         <specification id="Y_SPACING" value="*" />
                         <specification id="SOURCE_DAMAGE" value="0.0" />
                     </specifications>
                </component>
            </components>
            <globals>
            </globals>
        </environment>
    </series>

    <series name="250_0-100_1e-7_100_100" start="0" end="10" days="7">
        <simulation type="growth">
            <profilers>
                <profiler type="growth" interval="720" suffix="" />
                <profiler type="parameter" interval="720" suffix=".PARAM" />
                <profiler type="lysis" interval="720" suffix=".LYSIS" />
            </profilers>
        </simulation>
        <agents initialization="2000" plate="dish">
            <populations>
                <population type="C" fraction="0.5">
                    <modules>
                        <module type="metabolism" complexity="C"/>
                        <module type="signaling" complexity="C" />
                    </modules>
                    <variables>
                        <variable id="CAR_ANTIGENS_CANCER" value="100"/>
                    </variables>
                </population>
                <population type="H" fraction="0.5">
                    <modules>
                        <module type="metabolism" complexity="C"/>
                        <module type="signaling" complexity="C" />
                    </modules>
                    <variables>
                        <variable id="CAR_ANTIGENS_HEALTHY" value="100" />
                    </variables>
                </population>
                <population type="4" fraction="0.0">
                  <variables>
                    <variable id="CAR_AFFINITY" value="1e-7" />
                  </variables>
                </population>
                <population type="8" fraction="0.0">
                  <variables>
                    <variable id="CAR_AFFINITY" value="1e-7" />
                  </variables>
                </population>
            </populations>
            <helpers>
                <helper type="treat" delay="10" dose="250" ratio="0:1" rationames="0-100"/>
            </helpers>
        </agents>
        <environment coordinate="hex">
            <components>
                <component type="sites" class="source">
                     <specifications>
                         <specification id="X_SPACING" value="*" />
                         <specification id="Y_SPACING" value="*" />
                         <specification id="SOURCE_DAMAGE" value="0.0" />
                     </specifications>
                </component>
            </components>
            <globals>
            </globals>
        </environment>
    </series>

    <series name="500_0-100_1e-7_100_100" start="0" end="10" days="7">
        <simulation type="growth">
            <profilers>
                <profiler type="growth" interval="720" suffix="" />
                <profiler type="parameter" interval="720" suffix=".PARAM" />
                <profiler type="lysis" interval="720" suffix=".LYSIS" />
            </profilers>
        </simulation>
        <agents initialization="2000" plate="dish">
            <populations>
                <population type="C" fraction="0.5">
                    <modules>
                        <module type="metabolism" complexity="C"/>
                        <module type="signaling" complexity="C" />
                    </modules>
                    <variables>
                        <variable id="CAR_ANTIGENS_CANCER" value="100"/>
                    </variables>
                </population>
                <population type="H" fraction="0.5">
                    <modules>
                        <module type="metabolism" complexity="C"/>
                        <module type="signaling" complexity="C" />
                    </modules>
                    <variables>
                        <variable id="CAR_ANTIGENS_HEALTHY" value="100" />
                    </variables>
                </population>
                <population type="4" fraction="0.0">
                  <variables>
                    <variable id="CAR_AFFINITY" value="1e-7" />
                  </variables>
                </population>
                <population type="8" fraction="0.0">
                  <variables>
                    <variable id="CAR_AFFINITY" value="1e-7" />
                  </variables>
                </population>
            </populations>
            <helpers>
                <helper type="treat" delay="10" dose="500" ratio="0:1" rationames="0-100"/>
            </helpers>
        </agents>
        <environment coordinate="hex">
            <components>
                <component type="sites" class="source">
                     <specifications>
                         <specification id="X_SPACING" value="*" />
                         <specification id="Y_SPACING" value="*" />
                         <specification id="SOURCE_DAMAGE" value="0.0" />
                     </specifications>
                </component>
            </components>
            <globals>
            </globals>
        </environment>
    </series>

    <series name="1000_0-100_1e-7_100_100" start="0" end="10" days="7">
        <simulation type="growth">
            <profilers>
                <profiler type="growth" interval="720" suffix="" />
                <profiler type="parameter" interval="720" suffix=".PARAM" />
                <profiler type="lysis" interval="720" suffix=".LYSIS" />
            </profilers>
        </simulation>
        <agents initialization="2000" plate="dish">
            <populations>
                <population type="C" fraction="0.5">
                    <modules>
                        <module type="metabolism" complexity="C"/>
                        <module type="signaling" complexity="C" />
                    </modules>
                    <variables>
                        <variable id="CAR_ANTIGENS_CANCER" value="100"/>
                    </variables>
                </population>
                <population type="H" fraction="0.5">
                    <modules>
                        <module type="metabolism" complexity="C"/>
                        <module type="signaling" complexity="C" />
                    </modules>
                    <variables>
                        <variable id="CAR_ANTIGENS_HEALTHY" value="100" />
                    </variables>
                </population>
                <population type="4" fraction="0.0">
                  <variables>
                    <variable id="CAR_AFFINITY" value="1e-7" />
                  </variables>
                </population>
                <population type="8" fraction="0.0">
                  <variables>
                    <variable id="CAR_AFFINITY" value="1e-7" />
                  </variables>
                </population>
            </populations>
            <helpers>
                <helper type="treat" delay="10" dose="1000" ratio="0:1" rationames="0-100"/>
            </helpers>
        </agents>
        <environment coordinate="hex">
            <components>
                <component type="sites" class="source">
                     <specifications>
                         <specification id="X_SPACING" value="*" />
                         <specification id="Y_SPACING" value="*" />
                         <specification id="SOURCE_DAMAGE" value="0.0" />
                     </specifications>
                </component>
            </components>
            <globals>
            </globals>
        </environment>
    </series>

    <series name="250_0-100_1e-7_500_100" start="0" end="10" days="7">
        <simulation type="growth">
            <profilers>
                <profiler type="growth" interval="720" suffix="" />
                <profiler type="parameter" interval="720" suffix=".PARAM" />
                <profiler type="lysis" interval="720" suffix=".LYSIS" />
            </profilers>
        </simulation>
        <agents initialization="2000" plate="dish">
            <populations>
                <population type="C" fraction="0.5">
                    <modules>
                        <module type="metabolism" complexity="C"/>
                        <module type="signaling" complexity="C" />
                    </modules>
                    <variables>
                        <variable id="CAR_ANTIGENS_CANCER" value="500"/>
                    </variables>
                </population>
                <population type="H" fraction="0.5">
                    <modules>
                        <module type="metabolism" complexity="C"/>
                        <module type="signaling" complexity="C" />
                    </modules>
                    <variables>
                        <variable id="CAR_ANTIGENS_HEALTHY" value="100" />
                    </variables>
                </population>
                <population type="4" fraction="0.0">
                  <variables>
                    <variable id="CAR_AFFINITY" value="1e-7" />
                  </variables>
                </population>
                <population type="8" fraction="0.0">
                  <variables>
                    <variable id="CAR_AFFINITY" value="1e-7" />
                  </variables>
                </population>
            </populations>
            <helpers>
                <helper type="treat" delay="10" dose="250" ratio="0:1" rationames="0-100"/>
            </helpers>
        </agents>
        <environment coordinate="hex">
            <components>
                <component type="sites" class="source">
                     <specifications>
                         <specification id="X_SPACING" value="*" />
                         <specification id="Y_SPACING" value="*" />
                         <specification id="SOURCE_DAMAGE" value="0.0" />
                     </specifications>
                </component>
            </components>
            <globals>
            </globals>
        </environment>
    </series>

    <series name="500_0-100_1e-7_500_100" start="0" end="10" days="7">
        <simulation type="growth">
            <profilers>
                <profiler type="growth" interval="720" suffix="" />
                <profiler type="parameter" interval="720" suffix=".PARAM" />
                <profiler type="lysis" interval="720" suffix=".LYSIS" />
            </profilers>
        </simulation>
        <agents initialization="2000" plate="dish">
            <populations>
                <population type="C" fraction="0.5">
                    <modules>
                        <module type="metabolism" complexity="C"/>
                        <module type="signaling" complexity="C" />
                    </modules>
                    <variables>
                        <variable id="CAR_ANTIGENS_CANCER" value="500"/>
                    </variables>
                </population>
                <population type="H" fraction="0.5">
                    <modules>
                        <module type="metabolism" complexity="C"/>
                        <module type="signaling" complexity="C" />
                    </modules>
                    <variables>
                        <variable id="CAR_ANTIGENS_HEALTHY" value="100" />
                    </variables>
                </population>
                <population type="4" fraction="0.0">
                  <variables>
                    <variable id="CAR_AFFINITY" value="1e-7" />
                  </variables>
                </population>
                <population type="8" fraction="0.0">
                  <variables>
                    <variable id="CAR_AFFINITY" value="1e-7" />
                  </variables>
                </population>
            </populations>
            <helpers>
                <helper type="treat" delay="10" dose="500" ratio="0:1" rationames="0-100"/>
            </helpers>
        </agents>
        <environment coordinate="hex">
            <components>
                <component type="sites" class="source">
                     <specifications>
                         <specification id="X_SPACING" value="*" />
                         <specification id="Y_SPACING" value="*" />
                         <specification id="SOURCE_DAMAGE" value="0.0" />
                     </specifications>
                </component>
            </components>
            <globals>
            </globals>
        </environment>
    </series>

    <series name="1000_0-100_1e-7_500_100" start="0" end="10" days="7">
        <simulation type="growth">
            <profilers>
                <profiler type="growth" interval="720" suffix="" />
                <profiler type="parameter" interval="720" suffix=".PARAM" />
                <profiler type="lysis" interval="720" suffix=".LYSIS" />
            </profilers>
        </simulation>
        <agents initialization="2000" plate="dish">
            <populations>
                <population type="C" fraction="0.5">
                    <modules>
                        <module type="metabolism" complexity="C"/>
                        <module type="signaling" complexity="C" />
                    </modules>
                    <variables>
                        <variable id="CAR_ANTIGENS_CANCER" value="500"/>
                    </variables>
                </population>
                <population type="H" fraction="0.5">
                    <modules>
                        <module type="metabolism" complexity="C"/>
                        <module type="signaling" complexity="C" />
                    </modules>
                    <variables>
                        <variable id="CAR_ANTIGENS_HEALTHY" value="100" />
                    </variables>
                </population>
                <population type="4" fraction="0.0">
                  <variables>
                    <variable id="CAR_AFFINITY" value="1e-7" />
                  </variables>
                </population>
                <population type="8" fraction="0.0">
                  <variables>
                    <variable id="CAR_AFFINITY" value="1e-7" />
                  </variables>
                </population>
            </populations>
            <helpers>
                <helper type="treat" delay="10" dose="1000" ratio="0:1" rationames="0-100"/>
            </helpers>
        </agents>
        <environment coordinate="hex">
            <components>
                <component type="sites" class="source">
                     <specifications>
                         <specification id="X_SPACING" value="*" />
                         <specification id="Y_SPACING" value="*" />
                         <specification id="SOURCE_DAMAGE" value="0.0" />
                     </specifications>
                </component>
            </components>
            <globals>
            </globals>
        </environment>
    </series>

    <series name="250_0-100_1e-7_1000_100" start="0" end="10" days="7">
        <simulation type="growth">
            <profilers>
                <profiler type="growth" interval="720" suffix="" />
                <profiler type="parameter" interval="720" suffix=".PARAM" />
                <profiler type="lysis" interval="720" suffix=".LYSIS" />
            </profilers>
        </simulation>
        <agents initialization="2000" plate="dish">
            <populations>
                <population type="C" fraction="0.5">
                    <modules>
                        <module type="metabolism" complexity="C"/>
                        <module type="signaling" complexity="C" />
                    </modules>
                    <variables>
                        <variable id="CAR_ANTIGENS_CANCER" value="1000"/>
                    </variables>
                </population>
                <population type="H" fraction="0.5">
                    <modules>
                        <module type="metabolism" complexity="C"/>
                        <module type="signaling" complexity="C" />
                    </modules>
                    <variables>
                        <variable id="CAR_ANTIGENS_HEALTHY" value="100" />
                    </variables>
                </population>
                <population type="4" fraction="0.0">
                  <variables>
                    <variable id="CAR_AFFINITY" value="1e-7" />
                  </variables>
                </population>
                <population type="8" fraction="0.0">
                  <variables>
                    <variable id="CAR_AFFINITY" value="1e-7" />
                  </variables>
                </population>
            </populations>
            <helpers>
                <helper type="treat" delay="10" dose="250" ratio="0:1" rationames="0-100"/>
            </helpers>
        </agents>
        <environment coordinate="hex">
            <components>
                <component type="sites" class="source">
                     <specifications>
                         <specification id="X_SPACING" value="*" />
                         <specification id="Y_SPACING" value="*" />
                         <specification id="SOURCE_DAMAGE" value="0.0" />
                     </specifications>
                </component>
            </components>
            <globals>
            </globals>
        </environment>
    </series>

    <series name="500_0-100_1e-7_1000_100" start="0" end="10" days="7">
        <simulation type="growth">
            <profilers>
                <profiler type="growth" interval="720" suffix="" />
                <profiler type="parameter" interval="720" suffix=".PARAM" />
                <profiler type="lysis" interval="720" suffix=".LYSIS" />
            </profilers>
        </simulation>
        <agents initialization="2000" plate="dish">
            <populations>
                <population type="C" fraction="0.5">
                    <modules>
                        <module type="metabolism" complexity="C"/>
                        <module type="signaling" complexity="C" />
                    </modules>
                    <variables>
                        <variable id="CAR_ANTIGENS_CANCER" value="1000"/>
                    </variables>
                </population>
                <population type="H" fraction="0.5">
                    <modules>
                        <module type="metabolism" complexity="C"/>
                        <module type="signaling" complexity="C" />
                    </modules>
                    <variables>
                        <variable id="CAR_ANTIGENS_HEALTHY" value="100" />
                    </variables>
                </population>
                <population type="4" fraction="0.0">
                  <variables>
                    <variable id="CAR_AFFINITY" value="1e-7" />
                  </variables>
                </population>
                <population type="8" fraction="0.0">
                  <variables>
                    <variable id="CAR_AFFINITY" value="1e-7" />
                  </variables>
                </population>
            </populations>
            <helpers>
                <helper type="treat" delay="10" dose="500" ratio="0:1" rationames="0-100"/>
            </helpers>
        </agents>
        <environment coordinate="hex">
            <components>
                <component type="sites" class="source">
                     <specifications>
                         <specification id="X_SPACING" value="*" />
                         <specification id="Y_SPACING" value="*" />
                         <specification id="SOURCE_DAMAGE" value="0.0" />
                     </specifications>
                </component>
            </components>
            <globals>
            </globals>
        </environment>
    </series>

    <series name="1000_0-100_1e-7_1000_100" start="0" end="10" days="7">
        <simulation type="growth">
            <profilers>
                <profiler type="growth" interval="720" suffix="" />
                <profiler type="parameter" interval="720" suffix=".PARAM" />
                <profiler type="lysis" interval="720" suffix=".LYSIS" />
            </profilers>
        </simulation>
        <agents initialization="2000" plate="dish">
            <populations>
                <population type="C" fraction="0.5">
                    <modules>
                        <module type="metabolism" complexity="C"/>
                        <module type="signaling" complexity="C" />
                    </modules>
                    <variables>
                        <variable id="CAR_ANTIGENS_CANCER" value="1000"/>
                    </variables>
                </population>
                <population type="H" fraction="0.5">
                    <modules>
                        <module type="metabolism" complexity="C"/>
                        <module type="signaling" complexity="C" />
                    </modules>
                    <variables>
                        <variable id="CAR_ANTIGENS_HEALTHY" value="100" />
                    </variables>
                </population>
                <population type="4" fraction="0.0">
                  <variables>
                    <variable id="CAR_AFFINITY" value="1e-7" />
                  </variables>
                </population>
                <population type="8" fraction="0.0">
                  <variables>
                    <variable id="CAR_AFFINITY" value="1e-7" />
                  </variables>
                </population>
            </populations>
            <helpers>
                <helper type="treat" delay="10" dose="1000" ratio="0:1" rationames="0-100"/>
            </helpers>
        </agents>
        <environment coordinate="hex">
            <components>
                <component type="sites" class="source">
                     <specifications>
                         <specification id="X_SPACING" value="*" />
                         <specification id="Y_SPACING" value="*" />
                         <specification id="SOURCE_DAMAGE" value="0.0" />
                     </specifications>
                </component>
            </components>
            <globals>
            </globals>
        </environment>
    </series>

    <series name="250_0-100_1e-7_5000_100" start="0" end="10" days="7">
        <simulation type="growth">
            <profilers>
                <profiler type="growth" interval="720" suffix="" />
                <profiler type="parameter" interval="720" suffix=".PARAM" />
                <profiler type="lysis" interval="720" suffix=".LYSIS" />
            </profilers>
        </simulation>
        <agents initialization="2000" plate="dish">
            <populations>
                <population type="C" fraction="0.5">
                    <modules>
                        <module type="metabolism" complexity="C"/>
                        <module type="signaling" complexity="C" />
                    </modules>
                    <variables>
                        <variable id="CAR_ANTIGENS_CANCER" value="5000"/>
                    </variables>
                </population>
                <population type="H" fraction="0.5">
                    <modules>
                        <module type="metabolism" complexity="C"/>
                        <module type="signaling" complexity="C" />
                    </modules>
                    <variables>
                        <variable id="CAR_ANTIGENS_HEALTHY" value="100" />
                    </variables>
                </population>
                <population type="4" fraction="0.0">
                  <variables>
                    <variable id="CAR_AFFINITY" value="1e-7" />
                  </variables>
                </population>
                <population type="8" fraction="0.0">
                  <variables>
                    <variable id="CAR_AFFINITY" value="1e-7" />
                  </variables>
                </population>
            </populations>
            <helpers>
                <helper type="treat" delay="10" dose="250" ratio="0:1" rationames="0-100"/>
            </helpers>
        </agents>
        <environment coordinate="hex">
            <components>
                <component type="sites" class="source">
                     <specifications>
                         <specification id="X_SPACING" value="*" />
                         <specification id="Y_SPACING" value="*" />
                         <specification id="SOURCE_DAMAGE" value="0.0" />
                     </specifications>
                </component>
            </components>
            <globals>
            </globals>
        </environment>
    </series>

    <series name="500_0-100_1e-7_5000_100" start="0" end="10" days="7">
        <simulation type="growth">
            <profilers>
                <profiler type="growth" interval="720" suffix="" />
                <profiler type="parameter" interval="720" suffix=".PARAM" />
                <profiler type="lysis" interval="720" suffix=".LYSIS" />
            </profilers>
        </simulation>
        <agents initialization="2000" plate="dish">
            <populations>
                <population type="C" fraction="0.5">
                    <modules>
                        <module type="metabolism" complexity="C"/>
                        <module type="signaling" complexity="C" />
                    </modules>
                    <variables>
                        <variable id="CAR_ANTIGENS_CANCER" value="5000"/>
                    </variables>
                </population>
                <population type="H" fraction="0.5">
                    <modules>
                        <module type="metabolism" complexity="C"/>
                        <module type="signaling" complexity="C" />
                    </modules>
                    <variables>
                        <variable id="CAR_ANTIGENS_HEALTHY" value="100" />
                    </variables>
                </population>
                <population type="4" fraction="0.0">
                  <variables>
                    <variable id="CAR_AFFINITY" value="1e-7" />
                  </variables>
                </population>
                <population type="8" fraction="0.0">
                  <variables>
                    <variable id="CAR_AFFINITY" value="1e-7" />
                  </variables>
                </population>
            </populations>
            <helpers>
                <helper type="treat" delay="10" dose="500" ratio="0:1" rationames="0-100"/>
            </helpers>
        </agents>
        <environment coordinate="hex">
            <components>
                <component type="sites" class="source">
                     <specifications>
                         <specification id="X_SPACING" value="*" />
                         <specification id="Y_SPACING" value="*" />
                         <specification id="SOURCE_DAMAGE" value="0.0" />
                     </specifications>
                </component>
            </components>
            <globals>
            </globals>
        </environment>
    </series>

    <series name="1000_0-100_1e-7_5000_100" start="0" end="10" days="7">
        <simulation type="growth">
            <profilers>
                <profiler type="growth" interval="720" suffix="" />
                <profiler type="parameter" interval="720" suffix=".PARAM" />
                <profiler type="lysis" interval="720" suffix=".LYSIS" />
            </profilers>
        </simulation>
        <agents initialization="2000" plate="dish">
            <populations>
                <population type="C" fraction="0.5">
                    <modules>
                        <module type="metabolism" complexity="C"/>
                        <module type="signaling" complexity="C" />
                    </modules>
                    <variables>
                        <variable id="CAR_ANTIGENS_CANCER" value="5000"/>
                    </variables>
                </population>
                <population type="H" fraction="0.5">
                    <modules>
                        <module type="metabolism" complexity="C"/>
                        <module type="signaling" complexity="C" />
                    </modules>
                    <variables>
                        <variable id="CAR_ANTIGENS_HEALTHY" value="100" />
                    </variables>
                </population>
                <population type="4" fraction="0.0">
                  <variables>
                    <variable id="CAR_AFFINITY" value="1e-7" />
                  </variables>
                </population>
                <population type="8" fraction="0.0">
                  <variables>
                    <variable id="CAR_AFFINITY" value="1e-7" />
                  </variables>
                </population>
            </populations>
            <helpers>
                <helper type="treat" delay="10" dose="1000" ratio="0:1" rationames="0-100"/>
            </helpers>
        </agents>
        <environment coordinate="hex">
            <components>
                <component type="sites" class="source">
                     <specifications>
                         <specification id="X_SPACING" value="*" />
                         <specification id="Y_SPACING" value="*" />
                         <specification id="SOURCE_DAMAGE" value="0.0" />
                     </specifications>
                </component>
            </components>
            <globals>
            </globals>
        </environment>
    </series>

    <series name="250_0-100_1e-7_10000_100" start="0" end="10" days="7">
        <simulation type="growth">
            <profilers>
                <profiler type="growth" interval="720" suffix="" />
                <profiler type="parameter" interval="720" suffix=".PARAM" />
                <profiler type="lysis" interval="720" suffix=".LYSIS" />
            </profilers>
        </simulation>
        <agents initialization="2000" plate="dish">
            <populations>
                <population type="C" fraction="0.5">
                    <modules>
                        <module type="metabolism" complexity="C"/>
                        <module type="signaling" complexity="C" />
                    </modules>
                    <variables>
                        <variable id="CAR_ANTIGENS_CANCER" value="10000"/>
                    </variables>
                </population>
                <population type="H" fraction="0.5">
                    <modules>
                        <module type="metabolism" complexity="C"/>
                        <module type="signaling" complexity="C" />
                    </modules>
                    <variables>
                        <variable id="CAR_ANTIGENS_HEALTHY" value="100" />
                    </variables>
                </population>
                <population type="4" fraction="0.0">
                  <variables>
                    <variable id="CAR_AFFINITY" value="1e-7" />
                  </variables>
                </population>
                <population type="8" fraction="0.0">
                  <variables>
                    <variable id="CAR_AFFINITY" value="1e-7" />
                  </variables>
                </population>
            </populations>
            <helpers>
                <helper type="treat" delay="10" dose="250" ratio="0:1" rationames="0-100"/>
            </helpers>
        </agents>
        <environment coordinate="hex">
            <components>
                <component type="sites" class="source">
                     <specifications>
                         <specification id="X_SPACING" value="*" />
                         <specification id="Y_SPACING" value="*" />
                         <specification id="SOURCE_DAMAGE" value="0.0" />
                     </specifications>
                </component>
            </components>
            <globals>
            </globals>
        </environment>
    </series>

    <series name="500_0-100_1e-7_10000_100" start="0" end="10" days="7">
        <simulation type="growth">
            <profilers>
                <profiler type="growth" interval="720" suffix="" />
                <profiler type="parameter" interval="720" suffix=".PARAM" />
                <profiler type="lysis" interval="720" suffix=".LYSIS" />
            </profilers>
        </simulation>
        <agents initialization="2000" plate="dish">
            <populations>
                <population type="C" fraction="0.5">
                    <modules>
                        <module type="metabolism" complexity="C"/>
                        <module type="signaling" complexity="C" />
                    </modules>
                    <variables>
                        <variable id="CAR_ANTIGENS_CANCER" value="10000"/>
                    </variables>
                </population>
                <population type="H" fraction="0.5">
                    <modules>
                        <module type="metabolism" complexity="C"/>
                        <module type="signaling" complexity="C" />
                    </modules>
                    <variables>
                        <variable id="CAR_ANTIGENS_HEALTHY" value="100" />
                    </variables>
                </population>
                <population type="4" fraction="0.0">
                  <variables>
                    <variable id="CAR_AFFINITY" value="1e-7" />
                  </variables>
                </population>
                <population type="8" fraction="0.0">
                  <variables>
                    <variable id="CAR_AFFINITY" value="1e-7" />
                  </variables>
                </population>
            </populations>
            <helpers>
                <helper type="treat" delay="10" dose="500" ratio="0:1" rationames="0-100"/>
            </helpers>
        </agents>
        <environment coordinate="hex">
            <components>
                <component type="sites" class="source">
                     <specifications>
                         <specification id="X_SPACING" value="*" />
                         <specification id="Y_SPACING" value="*" />
                         <specification id="SOURCE_DAMAGE" value="0.0" />
                     </specifications>
                </component>
            </components>
            <globals>
            </globals>
        </environment>
    </series>

    <series name="1000_0-100_1e-7_10000_100" start="0" end="10" days="7">
        <simulation type="growth">
            <profilers>
                <profiler type="growth" interval="720" suffix="" />
                <profiler type="parameter" interval="720" suffix=".PARAM" />
                <profiler type="lysis" interval="720" suffix=".LYSIS" />
            </profilers>
        </simulation>
        <agents initialization="2000" plate="dish">
            <populations>
                <population type="C" fraction="0.5">
                    <modules>
                        <module type="metabolism" complexity="C"/>
                        <module type="signaling" complexity="C" />
                    </modules>
                    <variables>
                        <variable id="CAR_ANTIGENS_CANCER" value="10000"/>
                    </variables>
                </population>
                <population type="H" fraction="0.5">
                    <modules>
                        <module type="metabolism" complexity="C"/>
                        <module type="signaling" complexity="C" />
                    </modules>
                    <variables>
                        <variable id="CAR_ANTIGENS_HEALTHY" value="100" />
                    </variables>
                </population>
                <population type="4" fraction="0.0">
                  <variables>
                    <variable id="CAR_AFFINITY" value="1e-7" />
                  </variables>
                </population>
                <population type="8" fraction="0.0">
                  <variables>
                    <variable id="CAR_AFFINITY" value="1e-7" />
                  </variables>
                </population>
            </populations>
            <helpers>
                <helper type="treat" delay="10" dose="1000" ratio="0:1" rationames="0-100"/>
            </helpers>
        </agents>
        <environment coordinate="hex">
            <components>
                <component type="sites" class="source">
                     <specifications>
                         <specification id="X_SPACING" value="*" />
                         <specification id="Y_SPACING" value="*" />
                         <specification id="SOURCE_DAMAGE" value="0.0" />
                     </specifications>
                </component>
            </components>
            <globals>
            </globals>
        </environment>
    </series>

    <series name="250_0-100_1e-8_100_0" start="0" end="10" days="7">
        <simulation type="growth">
            <profilers>
                <profiler type="growth" interval="720" suffix="" />
                <profiler type="parameter" interval="720" suffix=".PARAM" />
                <profiler type="lysis" interval="720" suffix=".LYSIS" />
            </profilers>
        </simulation>
        <agents initialization="2000" plate="dish">
            <populations>
                <population type="C" fraction="0.5">
                    <modules>
                        <module type="metabolism" complexity="C"/>
                        <module type="signaling" complexity="C" />
                    </modules>
                    <variables>
                        <variable id="CAR_ANTIGENS_CANCER" value="100"/>
                    </variables>
                </population>
                <population type="H" fraction="0.5">
                    <modules>
                        <module type="metabolism" complexity="C"/>
                        <module type="signaling" complexity="C" />
                    </modules>
                    <variables>
                        <variable id="CAR_ANTIGENS_HEALTHY" value="0" />
                    </variables>
                </population>
                <population type="4" fraction="0.0">
                  <variables>
                    <variable id="CAR_AFFINITY" value="1e-8" />
                  </variables>
                </population>
                <population type="8" fraction="0.0">
                  <variables>
                    <variable id="CAR_AFFINITY" value="1e-8" />
                  </variables>
                </population>
            </populations>
            <helpers>
                <helper type="treat" delay="10" dose="250" ratio="0:1" rationames="0-100"/>
            </helpers>
        </agents>
        <environment coordinate="hex">
            <components>
                <component type="sites" class="source">
                     <specifications>
                         <specification id="X_SPACING" value="*" />
                         <specification id="Y_SPACING" value="*" />
                         <specification id="SOURCE_DAMAGE" value="0.0" />
                     </specifications>
                </component>
            </components>
            <globals>
            </globals>
        </environment>
    </series>

    <series name="500_0-100_1e-8_100_0" start="0" end="10" days="7">
        <simulation type="growth">
            <profilers>
                <profiler type="growth" interval="720" suffix="" />
                <profiler type="parameter" interval="720" suffix=".PARAM" />
                <profiler type="lysis" interval="720" suffix=".LYSIS" />
            </profilers>
        </simulation>
        <agents initialization="2000" plate="dish">
            <populations>
                <population type="C" fraction="0.5">
                    <modules>
                        <module type="metabolism" complexity="C"/>
                        <module type="signaling" complexity="C" />
                    </modules>
                    <variables>
                        <variable id="CAR_ANTIGENS_CANCER" value="100"/>
                    </variables>
                </population>
                <population type="H" fraction="0.5">
                    <modules>
                        <module type="metabolism" complexity="C"/>
                        <module type="signaling" complexity="C" />
                    </modules>
                    <variables>
                        <variable id="CAR_ANTIGENS_HEALTHY" value="0" />
                    </variables>
                </population>
                <population type="4" fraction="0.0">
                  <variables>
                    <variable id="CAR_AFFINITY" value="1e-8" />
                  </variables>
                </population>
                <population type="8" fraction="0.0">
                  <variables>
                    <variable id="CAR_AFFINITY" value="1e-8" />
                  </variables>
                </population>
            </populations>
            <helpers>
                <helper type="treat" delay="10" dose="500" ratio="0:1" rationames="0-100"/>
            </helpers>
        </agents>
        <environment coordinate="hex">
            <components>
                <component type="sites" class="source">
                     <specifications>
                         <specification id="X_SPACING" value="*" />
                         <specification id="Y_SPACING" value="*" />
                         <specification id="SOURCE_DAMAGE" value="0.0" />
                     </specifications>
                </component>
            </components>
            <globals>
            </globals>
        </environment>
    </series>

    <series name="1000_0-100_1e-8_100_0" start="0" end="10" days="7">
        <simulation type="growth">
            <profilers>
                <profiler type="growth" interval="720" suffix="" />
                <profiler type="parameter" interval="720" suffix=".PARAM" />
                <profiler type="lysis" interval="720" suffix=".LYSIS" />
            </profilers>
        </simulation>
        <agents initialization="2000" plate="dish">
            <populations>
                <population type="C" fraction="0.5">
                    <modules>
                        <module type="metabolism" complexity="C"/>
                        <module type="signaling" complexity="C" />
                    </modules>
                    <variables>
                        <variable id="CAR_ANTIGENS_CANCER" value="100"/>
                    </variables>
                </population>
                <population type="H" fraction="0.5">
                    <modules>
                        <module type="metabolism" complexity="C"/>
                        <module type="signaling" complexity="C" />
                    </modules>
                    <variables>
                        <variable id="CAR_ANTIGENS_HEALTHY" value="0" />
                    </variables>
                </population>
                <population type="4" fraction="0.0">
                  <variables>
                    <variable id="CAR_AFFINITY" value="1e-8" />
                  </variables>
                </population>
                <population type="8" fraction="0.0">
                  <variables>
                    <variable id="CAR_AFFINITY" value="1e-8" />
                  </variables>
                </population>
            </populations>
            <helpers>
                <helper type="treat" delay="10" dose="1000" ratio="0:1" rationames="0-100"/>
            </helpers>
        </agents>
        <environment coordinate="hex">
            <components>
                <component type="sites" class="source">
                     <specifications>
                         <specification id="X_SPACING" value="*" />
                         <specification id="Y_SPACING" value="*" />
                         <specification id="SOURCE_DAMAGE" value="0.0" />
                     </specifications>
                </component>
            </components>
            <globals>
            </globals>
        </environment>
    </series>

    <series name="250_0-100_1e-8_500_0" start="0" end="10" days="7">
        <simulation type="growth">
            <profilers>
                <profiler type="growth" interval="720" suffix="" />
                <profiler type="parameter" interval="720" suffix=".PARAM" />
                <profiler type="lysis" interval="720" suffix=".LYSIS" />
            </profilers>
        </simulation>
        <agents initialization="2000" plate="dish">
            <populations>
                <population type="C" fraction="0.5">
                    <modules>
                        <module type="metabolism" complexity="C"/>
                        <module type="signaling" complexity="C" />
                    </modules>
                    <variables>
                        <variable id="CAR_ANTIGENS_CANCER" value="500"/>
                    </variables>
                </population>
                <population type="H" fraction="0.5">
                    <modules>
                        <module type="metabolism" complexity="C"/>
                        <module type="signaling" complexity="C" />
                    </modules>
                    <variables>
                        <variable id="CAR_ANTIGENS_HEALTHY" value="0" />
                    </variables>
                </population>
                <population type="4" fraction="0.0">
                  <variables>
                    <variable id="CAR_AFFINITY" value="1e-8" />
                  </variables>
                </population>
                <population type="8" fraction="0.0">
                  <variables>
                    <variable id="CAR_AFFINITY" value="1e-8" />
                  </variables>
                </population>
            </populations>
            <helpers>
                <helper type="treat" delay="10" dose="250" ratio="0:1" rationames="0-100"/>
            </helpers>
        </agents>
        <environment coordinate="hex">
            <components>
                <component type="sites" class="source">
                     <specifications>
                         <specification id="X_SPACING" value="*" />
                         <specification id="Y_SPACING" value="*" />
                         <specification id="SOURCE_DAMAGE" value="0.0" />
                     </specifications>
                </component>
            </components>
            <globals>
            </globals>
        </environment>
    </series>

    <series name="500_0-100_1e-8_500_0" start="0" end="10" days="7">
        <simulation type="growth">
            <profilers>
                <profiler type="growth" interval="720" suffix="" />
                <profiler type="parameter" interval="720" suffix=".PARAM" />
                <profiler type="lysis" interval="720" suffix=".LYSIS" />
            </profilers>
        </simulation>
        <agents initialization="2000" plate="dish">
            <populations>
                <population type="C" fraction="0.5">
                    <modules>
                        <module type="metabolism" complexity="C"/>
                        <module type="signaling" complexity="C" />
                    </modules>
                    <variables>
                        <variable id="CAR_ANTIGENS_CANCER" value="500"/>
                    </variables>
                </population>
                <population type="H" fraction="0.5">
                    <modules>
                        <module type="metabolism" complexity="C"/>
                        <module type="signaling" complexity="C" />
                    </modules>
                    <variables>
                        <variable id="CAR_ANTIGENS_HEALTHY" value="0" />
                    </variables>
                </population>
                <population type="4" fraction="0.0">
                  <variables>
                    <variable id="CAR_AFFINITY" value="1e-8" />
                  </variables>
                </population>
                <population type="8" fraction="0.0">
                  <variables>
                    <variable id="CAR_AFFINITY" value="1e-8" />
                  </variables>
                </population>
            </populations>
            <helpers>
                <helper type="treat" delay="10" dose="500" ratio="0:1" rationames="0-100"/>
            </helpers>
        </agents>
        <environment coordinate="hex">
            <components>
                <component type="sites" class="source">
                     <specifications>
                         <specification id="X_SPACING" value="*" />
                         <specification id="Y_SPACING" value="*" />
                         <specification id="SOURCE_DAMAGE" value="0.0" />
                     </specifications>
                </component>
            </components>
            <globals>
            </globals>
        </environment>
    </series>

    <series name="1000_0-100_1e-8_500_0" start="0" end="10" days="7">
        <simulation type="growth">
            <profilers>
                <profiler type="growth" interval="720" suffix="" />
                <profiler type="parameter" interval="720" suffix=".PARAM" />
                <profiler type="lysis" interval="720" suffix=".LYSIS" />
            </profilers>
        </simulation>
        <agents initialization="2000" plate="dish">
            <populations>
                <population type="C" fraction="0.5">
                    <modules>
                        <module type="metabolism" complexity="C"/>
                        <module type="signaling" complexity="C" />
                    </modules>
                    <variables>
                        <variable id="CAR_ANTIGENS_CANCER" value="500"/>
                    </variables>
                </population>
                <population type="H" fraction="0.5">
                    <modules>
                        <module type="metabolism" complexity="C"/>
                        <module type="signaling" complexity="C" />
                    </modules>
                    <variables>
                        <variable id="CAR_ANTIGENS_HEALTHY" value="0" />
                    </variables>
                </population>
                <population type="4" fraction="0.0">
                  <variables>
                    <variable id="CAR_AFFINITY" value="1e-8" />
                  </variables>
                </population>
                <population type="8" fraction="0.0">
                  <variables>
                    <variable id="CAR_AFFINITY" value="1e-8" />
                  </variables>
                </population>
            </populations>
            <helpers>
                <helper type="treat" delay="10" dose="1000" ratio="0:1" rationames="0-100"/>
            </helpers>
        </agents>
        <environment coordinate="hex">
            <components>
                <component type="sites" class="source">
                     <specifications>
                         <specification id="X_SPACING" value="*" />
                         <specification id="Y_SPACING" value="*" />
                         <specification id="SOURCE_DAMAGE" value="0.0" />
                     </specifications>
                </component>
            </components>
            <globals>
            </globals>
        </environment>
    </series>

    <series name="250_0-100_1e-8_1000_0" start="0" end="10" days="7">
        <simulation type="growth">
            <profilers>
                <profiler type="growth" interval="720" suffix="" />
                <profiler type="parameter" interval="720" suffix=".PARAM" />
                <profiler type="lysis" interval="720" suffix=".LYSIS" />
            </profilers>
        </simulation>
        <agents initialization="2000" plate="dish">
            <populations>
                <population type="C" fraction="0.5">
                    <modules>
                        <module type="metabolism" complexity="C"/>
                        <module type="signaling" complexity="C" />
                    </modules>
                    <variables>
                        <variable id="CAR_ANTIGENS_CANCER" value="1000"/>
                    </variables>
                </population>
                <population type="H" fraction="0.5">
                    <modules>
                        <module type="metabolism" complexity="C"/>
                        <module type="signaling" complexity="C" />
                    </modules>
                    <variables>
                        <variable id="CAR_ANTIGENS_HEALTHY" value="0" />
                    </variables>
                </population>
                <population type="4" fraction="0.0">
                  <variables>
                    <variable id="CAR_AFFINITY" value="1e-8" />
                  </variables>
                </population>
                <population type="8" fraction="0.0">
                  <variables>
                    <variable id="CAR_AFFINITY" value="1e-8" />
                  </variables>
                </population>
            </populations>
            <helpers>
                <helper type="treat" delay="10" dose="250" ratio="0:1" rationames="0-100"/>
            </helpers>
        </agents>
        <environment coordinate="hex">
            <components>
                <component type="sites" class="source">
                     <specifications>
                         <specification id="X_SPACING" value="*" />
                         <specification id="Y_SPACING" value="*" />
                         <specification id="SOURCE_DAMAGE" value="0.0" />
                     </specifications>
                </component>
            </components>
            <globals>
            </globals>
        </environment>
    </series>

    <series name="500_0-100_1e-8_1000_0" start="0" end="10" days="7">
        <simulation type="growth">
            <profilers>
                <profiler type="growth" interval="720" suffix="" />
                <profiler type="parameter" interval="720" suffix=".PARAM" />
                <profiler type="lysis" interval="720" suffix=".LYSIS" />
            </profilers>
        </simulation>
        <agents initialization="2000" plate="dish">
            <populations>
                <population type="C" fraction="0.5">
                    <modules>
                        <module type="metabolism" complexity="C"/>
                        <module type="signaling" complexity="C" />
                    </modules>
                    <variables>
                        <variable id="CAR_ANTIGENS_CANCER" value="1000"/>
                    </variables>
                </population>
                <population type="H" fraction="0.5">
                    <modules>
                        <module type="metabolism" complexity="C"/>
                        <module type="signaling" complexity="C" />
                    </modules>
                    <variables>
                        <variable id="CAR_ANTIGENS_HEALTHY" value="0" />
                    </variables>
                </population>
                <population type="4" fraction="0.0">
                  <variables>
                    <variable id="CAR_AFFINITY" value="1e-8" />
                  </variables>
                </population>
                <population type="8" fraction="0.0">
                  <variables>
                    <variable id="CAR_AFFINITY" value="1e-8" />
                  </variables>
                </population>
            </populations>
            <helpers>
                <helper type="treat" delay="10" dose="500" ratio="0:1" rationames="0-100"/>
            </helpers>
        </agents>
        <environment coordinate="hex">
            <components>
                <component type="sites" class="source">
                     <specifications>
                         <specification id="X_SPACING" value="*" />
                         <specification id="Y_SPACING" value="*" />
                         <specification id="SOURCE_DAMAGE" value="0.0" />
                     </specifications>
                </component>
            </components>
            <globals>
            </globals>
        </environment>
    </series>

    <series name="1000_0-100_1e-8_1000_0" start="0" end="10" days="7">
        <simulation type="growth">
            <profilers>
                <profiler type="growth" interval="720" suffix="" />
                <profiler type="parameter" interval="720" suffix=".PARAM" />
                <profiler type="lysis" interval="720" suffix=".LYSIS" />
            </profilers>
        </simulation>
        <agents initialization="2000" plate="dish">
            <populations>
                <population type="C" fraction="0.5">
                    <modules>
                        <module type="metabolism" complexity="C"/>
                        <module type="signaling" complexity="C" />
                    </modules>
                    <variables>
                        <variable id="CAR_ANTIGENS_CANCER" value="1000"/>
                    </variables>
                </population>
                <population type="H" fraction="0.5">
                    <modules>
                        <module type="metabolism" complexity="C"/>
                        <module type="signaling" complexity="C" />
                    </modules>
                    <variables>
                        <variable id="CAR_ANTIGENS_HEALTHY" value="0" />
                    </variables>
                </population>
                <population type="4" fraction="0.0">
                  <variables>
                    <variable id="CAR_AFFINITY" value="1e-8" />
                  </variables>
                </population>
                <population type="8" fraction="0.0">
                  <variables>
                    <variable id="CAR_AFFINITY" value="1e-8" />
                  </variables>
                </population>
            </populations>
            <helpers>
                <helper type="treat" delay="10" dose="1000" ratio="0:1" rationames="0-100"/>
            </helpers>
        </agents>
        <environment coordinate="hex">
            <components>
                <component type="sites" class="source">
                     <specifications>
                         <specification id="X_SPACING" value="*" />
                         <specification id="Y_SPACING" value="*" />
                         <specification id="SOURCE_DAMAGE" value="0.0" />
                     </specifications>
                </component>
            </components>
            <globals>
            </globals>
        </environment>
    </series>

    <series name="250_0-100_1e-8_5000_0" start="0" end="10" days="7">
        <simulation type="growth">
            <profilers>
                <profiler type="growth" interval="720" suffix="" />
                <profiler type="parameter" interval="720" suffix=".PARAM" />
                <profiler type="lysis" interval="720" suffix=".LYSIS" />
            </profilers>
        </simulation>
        <agents initialization="2000" plate="dish">
            <populations>
                <population type="C" fraction="0.5">
                    <modules>
                        <module type="metabolism" complexity="C"/>
                        <module type="signaling" complexity="C" />
                    </modules>
                    <variables>
                        <variable id="CAR_ANTIGENS_CANCER" value="5000"/>
                    </variables>
                </population>
                <population type="H" fraction="0.5">
                    <modules>
                        <module type="metabolism" complexity="C"/>
                        <module type="signaling" complexity="C" />
                    </modules>
                    <variables>
                        <variable id="CAR_ANTIGENS_HEALTHY" value="0" />
                    </variables>
                </population>
                <population type="4" fraction="0.0">
                  <variables>
                    <variable id="CAR_AFFINITY" value="1e-8" />
                  </variables>
                </population>
                <population type="8" fraction="0.0">
                  <variables>
                    <variable id="CAR_AFFINITY" value="1e-8" />
                  </variables>
                </population>
            </populations>
            <helpers>
                <helper type="treat" delay="10" dose="250" ratio="0:1" rationames="0-100"/>
            </helpers>
        </agents>
        <environment coordinate="hex">
            <components>
                <component type="sites" class="source">
                     <specifications>
                         <specification id="X_SPACING" value="*" />
                         <specification id="Y_SPACING" value="*" />
                         <specification id="SOURCE_DAMAGE" value="0.0" />
                     </specifications>
                </component>
            </components>
            <globals>
            </globals>
        </environment>
    </series>

    <series name="500_0-100_1e-8_5000_0" start="0" end="10" days="7">
        <simulation type="growth">
            <profilers>
                <profiler type="growth" interval="720" suffix="" />
                <profiler type="parameter" interval="720" suffix=".PARAM" />
                <profiler type="lysis" interval="720" suffix=".LYSIS" />
            </profilers>
        </simulation>
        <agents initialization="2000" plate="dish">
            <populations>
                <population type="C" fraction="0.5">
                    <modules>
                        <module type="metabolism" complexity="C"/>
                        <module type="signaling" complexity="C" />
                    </modules>
                    <variables>
                        <variable id="CAR_ANTIGENS_CANCER" value="5000"/>
                    </variables>
                </population>
                <population type="H" fraction="0.5">
                    <modules>
                        <module type="metabolism" complexity="C"/>
                        <module type="signaling" complexity="C" />
                    </modules>
                    <variables>
                        <variable id="CAR_ANTIGENS_HEALTHY" value="0" />
                    </variables>
                </population>
                <population type="4" fraction="0.0">
                  <variables>
                    <variable id="CAR_AFFINITY" value="1e-8" />
                  </variables>
                </population>
                <population type="8" fraction="0.0">
                  <variables>
                    <variable id="CAR_AFFINITY" value="1e-8" />
                  </variables>
                </population>
            </populations>
            <helpers>
                <helper type="treat" delay="10" dose="500" ratio="0:1" rationames="0-100"/>
            </helpers>
        </agents>
        <environment coordinate="hex">
            <components>
                <component type="sites" class="source">
                     <specifications>
                         <specification id="X_SPACING" value="*" />
                         <specification id="Y_SPACING" value="*" />
                         <specification id="SOURCE_DAMAGE" value="0.0" />
                     </specifications>
                </component>
            </components>
            <globals>
            </globals>
        </environment>
    </series>

    <series name="1000_0-100_1e-8_5000_0" start="0" end="10" days="7">
        <simulation type="growth">
            <profilers>
                <profiler type="growth" interval="720" suffix="" />
                <profiler type="parameter" interval="720" suffix=".PARAM" />
                <profiler type="lysis" interval="720" suffix=".LYSIS" />
            </profilers>
        </simulation>
        <agents initialization="2000" plate="dish">
            <populations>
                <population type="C" fraction="0.5">
                    <modules>
                        <module type="metabolism" complexity="C"/>
                        <module type="signaling" complexity="C" />
                    </modules>
                    <variables>
                        <variable id="CAR_ANTIGENS_CANCER" value="5000"/>
                    </variables>
                </population>
                <population type="H" fraction="0.5">
                    <modules>
                        <module type="metabolism" complexity="C"/>
                        <module type="signaling" complexity="C" />
                    </modules>
                    <variables>
                        <variable id="CAR_ANTIGENS_HEALTHY" value="0" />
                    </variables>
                </population>
                <population type="4" fraction="0.0">
                  <variables>
                    <variable id="CAR_AFFINITY" value="1e-8" />
                  </variables>
                </population>
                <population type="8" fraction="0.0">
                  <variables>
                    <variable id="CAR_AFFINITY" value="1e-8" />
                  </variables>
                </population>
            </populations>
            <helpers>
                <helper type="treat" delay="10" dose="1000" ratio="0:1" rationames="0-100"/>
            </helpers>
        </agents>
        <environment coordinate="hex">
            <components>
                <component type="sites" class="source">
                     <specifications>
                         <specification id="X_SPACING" value="*" />
                         <specification id="Y_SPACING" value="*" />
                         <specification id="SOURCE_DAMAGE" value="0.0" />
                     </specifications>
                </component>
            </components>
            <globals>
            </globals>
        </environment>
    </series>

    <series name="250_0-100_1e-8_10000_0" start="0" end="10" days="7">
        <simulation type="growth">
            <profilers>
                <profiler type="growth" interval="720" suffix="" />
                <profiler type="parameter" interval="720" suffix=".PARAM" />
                <profiler type="lysis" interval="720" suffix=".LYSIS" />
            </profilers>
        </simulation>
        <agents initialization="2000" plate="dish">
            <populations>
                <population type="C" fraction="0.5">
                    <modules>
                        <module type="metabolism" complexity="C"/>
                        <module type="signaling" complexity="C" />
                    </modules>
                    <variables>
                        <variable id="CAR_ANTIGENS_CANCER" value="10000"/>
                    </variables>
                </population>
                <population type="H" fraction="0.5">
                    <modules>
                        <module type="metabolism" complexity="C"/>
                        <module type="signaling" complexity="C" />
                    </modules>
                    <variables>
                        <variable id="CAR_ANTIGENS_HEALTHY" value="0" />
                    </variables>
                </population>
                <population type="4" fraction="0.0">
                  <variables>
                    <variable id="CAR_AFFINITY" value="1e-8" />
                  </variables>
                </population>
                <population type="8" fraction="0.0">
                  <variables>
                    <variable id="CAR_AFFINITY" value="1e-8" />
                  </variables>
                </population>
            </populations>
            <helpers>
                <helper type="treat" delay="10" dose="250" ratio="0:1" rationames="0-100"/>
            </helpers>
        </agents>
        <environment coordinate="hex">
            <components>
                <component type="sites" class="source">
                     <specifications>
                         <specification id="X_SPACING" value="*" />
                         <specification id="Y_SPACING" value="*" />
                         <specification id="SOURCE_DAMAGE" value="0.0" />
                     </specifications>
                </component>
            </components>
            <globals>
            </globals>
        </environment>
    </series>

    <series name="500_0-100_1e-8_10000_0" start="0" end="10" days="7">
        <simulation type="growth">
            <profilers>
                <profiler type="growth" interval="720" suffix="" />
                <profiler type="parameter" interval="720" suffix=".PARAM" />
                <profiler type="lysis" interval="720" suffix=".LYSIS" />
            </profilers>
        </simulation>
        <agents initialization="2000" plate="dish">
            <populations>
                <population type="C" fraction="0.5">
                    <modules>
                        <module type="metabolism" complexity="C"/>
                        <module type="signaling" complexity="C" />
                    </modules>
                    <variables>
                        <variable id="CAR_ANTIGENS_CANCER" value="10000"/>
                    </variables>
                </population>
                <population type="H" fraction="0.5">
                    <modules>
                        <module type="metabolism" complexity="C"/>
                        <module type="signaling" complexity="C" />
                    </modules>
                    <variables>
                        <variable id="CAR_ANTIGENS_HEALTHY" value="0" />
                    </variables>
                </population>
                <population type="4" fraction="0.0">
                  <variables>
                    <variable id="CAR_AFFINITY" value="1e-8" />
                  </variables>
                </population>
                <population type="8" fraction="0.0">
                  <variables>
                    <variable id="CAR_AFFINITY" value="1e-8" />
                  </variables>
                </population>
            </populations>
            <helpers>
                <helper type="treat" delay="10" dose="500" ratio="0:1" rationames="0-100"/>
            </helpers>
        </agents>
        <environment coordinate="hex">
            <components>
                <component type="sites" class="source">
                     <specifications>
                         <specification id="X_SPACING" value="*" />
                         <specification id="Y_SPACING" value="*" />
                         <specification id="SOURCE_DAMAGE" value="0.0" />
                     </specifications>
                </component>
            </components>
            <globals>
            </globals>
        </environment>
    </series>

    <series name="1000_0-100_1e-8_10000_0" start="0" end="10" days="7">
        <simulation type="growth">
            <profilers>
                <profiler type="growth" interval="720" suffix="" />
                <profiler type="parameter" interval="720" suffix=".PARAM" />
                <profiler type="lysis" interval="720" suffix=".LYSIS" />
            </profilers>
        </simulation>
        <agents initialization="2000" plate="dish">
            <populations>
                <population type="C" fraction="0.5">
                    <modules>
                        <module type="metabolism" complexity="C"/>
                        <module type="signaling" complexity="C" />
                    </modules>
                    <variables>
                        <variable id="CAR_ANTIGENS_CANCER" value="10000"/>
                    </variables>
                </population>
                <population type="H" fraction="0.5">
                    <modules>
                        <module type="metabolism" complexity="C"/>
                        <module type="signaling" complexity="C" />
                    </modules>
                    <variables>
                        <variable id="CAR_ANTIGENS_HEALTHY" value="0" />
                    </variables>
                </population>
                <population type="4" fraction="0.0">
                  <variables>
                    <variable id="CAR_AFFINITY" value="1e-8" />
                  </variables>
                </population>
                <population type="8" fraction="0.0">
                  <variables>
                    <variable id="CAR_AFFINITY" value="1e-8" />
                  </variables>
                </population>
            </populations>
            <helpers>
                <helper type="treat" delay="10" dose="1000" ratio="0:1" rationames="0-100"/>
            </helpers>
        </agents>
        <environment coordinate="hex">
            <components>
                <component type="sites" class="source">
                     <specifications>
                         <specification id="X_SPACING" value="*" />
                         <specification id="Y_SPACING" value="*" />
                         <specification id="SOURCE_DAMAGE" value="0.0" />
                     </specifications>
                </component>
            </components>
            <globals>
            </globals>
        </environment>
    </series>

    <series name="250_0-100_1e-8_100_100" start="0" end="10" days="7">
        <simulation type="growth">
            <profilers>
                <profiler type="growth" interval="720" suffix="" />
                <profiler type="parameter" interval="720" suffix=".PARAM" />
                <profiler type="lysis" interval="720" suffix=".LYSIS" />
            </profilers>
        </simulation>
        <agents initialization="2000" plate="dish">
            <populations>
                <population type="C" fraction="0.5">
                    <modules>
                        <module type="metabolism" complexity="C"/>
                        <module type="signaling" complexity="C" />
                    </modules>
                    <variables>
                        <variable id="CAR_ANTIGENS_CANCER" value="100"/>
                    </variables>
                </population>
                <population type="H" fraction="0.5">
                    <modules>
                        <module type="metabolism" complexity="C"/>
                        <module type="signaling" complexity="C" />
                    </modules>
                    <variables>
                        <variable id="CAR_ANTIGENS_HEALTHY" value="100" />
                    </variables>
                </population>
                <population type="4" fraction="0.0">
                  <variables>
                    <variable id="CAR_AFFINITY" value="1e-8" />
                  </variables>
                </population>
                <population type="8" fraction="0.0">
                  <variables>
                    <variable id="CAR_AFFINITY" value="1e-8" />
                  </variables>
                </population>
            </populations>
            <helpers>
                <helper type="treat" delay="10" dose="250" ratio="0:1" rationames="0-100"/>
            </helpers>
        </agents>
        <environment coordinate="hex">
            <components>
                <component type="sites" class="source">
                     <specifications>
                         <specification id="X_SPACING" value="*" />
                         <specification id="Y_SPACING" value="*" />
                         <specification id="SOURCE_DAMAGE" value="0.0" />
                     </specifications>
                </component>
            </components>
            <globals>
            </globals>
        </environment>
    </series>

    <series name="500_0-100_1e-8_100_100" start="0" end="10" days="7">
        <simulation type="growth">
            <profilers>
                <profiler type="growth" interval="720" suffix="" />
                <profiler type="parameter" interval="720" suffix=".PARAM" />
                <profiler type="lysis" interval="720" suffix=".LYSIS" />
            </profilers>
        </simulation>
        <agents initialization="2000" plate="dish">
            <populations>
                <population type="C" fraction="0.5">
                    <modules>
                        <module type="metabolism" complexity="C"/>
                        <module type="signaling" complexity="C" />
                    </modules>
                    <variables>
                        <variable id="CAR_ANTIGENS_CANCER" value="100"/>
                    </variables>
                </population>
                <population type="H" fraction="0.5">
                    <modules>
                        <module type="metabolism" complexity="C"/>
                        <module type="signaling" complexity="C" />
                    </modules>
                    <variables>
                        <variable id="CAR_ANTIGENS_HEALTHY" value="100" />
                    </variables>
                </population>
                <population type="4" fraction="0.0">
                  <variables>
                    <variable id="CAR_AFFINITY" value="1e-8" />
                  </variables>
                </population>
                <population type="8" fraction="0.0">
                  <variables>
                    <variable id="CAR_AFFINITY" value="1e-8" />
                  </variables>
                </population>
            </populations>
            <helpers>
                <helper type="treat" delay="10" dose="500" ratio="0:1" rationames="0-100"/>
            </helpers>
        </agents>
        <environment coordinate="hex">
            <components>
                <component type="sites" class="source">
                     <specifications>
                         <specification id="X_SPACING" value="*" />
                         <specification id="Y_SPACING" value="*" />
                         <specification id="SOURCE_DAMAGE" value="0.0" />
                     </specifications>
                </component>
            </components>
            <globals>
            </globals>
        </environment>
    </series>

    <series name="1000_0-100_1e-8_100_100" start="0" end="10" days="7">
        <simulation type="growth">
            <profilers>
                <profiler type="growth" interval="720" suffix="" />
                <profiler type="parameter" interval="720" suffix=".PARAM" />
                <profiler type="lysis" interval="720" suffix=".LYSIS" />
            </profilers>
        </simulation>
        <agents initialization="2000" plate="dish">
            <populations>
                <population type="C" fraction="0.5">
                    <modules>
                        <module type="metabolism" complexity="C"/>
                        <module type="signaling" complexity="C" />
                    </modules>
                    <variables>
                        <variable id="CAR_ANTIGENS_CANCER" value="100"/>
                    </variables>
                </population>
                <population type="H" fraction="0.5">
                    <modules>
                        <module type="metabolism" complexity="C"/>
                        <module type="signaling" complexity="C" />
                    </modules>
                    <variables>
                        <variable id="CAR_ANTIGENS_HEALTHY" value="100" />
                    </variables>
                </population>
                <population type="4" fraction="0.0">
                  <variables>
                    <variable id="CAR_AFFINITY" value="1e-8" />
                  </variables>
                </population>
                <population type="8" fraction="0.0">
                  <variables>
                    <variable id="CAR_AFFINITY" value="1e-8" />
                  </variables>
                </population>
            </populations>
            <helpers>
                <helper type="treat" delay="10" dose="1000" ratio="0:1" rationames="0-100"/>
            </helpers>
        </agents>
        <environment coordinate="hex">
            <components>
                <component type="sites" class="source">
                     <specifications>
                         <specification id="X_SPACING" value="*" />
                         <specification id="Y_SPACING" value="*" />
                         <specification id="SOURCE_DAMAGE" value="0.0" />
                     </specifications>
                </component>
            </components>
            <globals>
            </globals>
        </environment>
    </series>

    <series name="250_0-100_1e-8_500_100" start="0" end="10" days="7">
        <simulation type="growth">
            <profilers>
                <profiler type="growth" interval="720" suffix="" />
                <profiler type="parameter" interval="720" suffix=".PARAM" />
                <profiler type="lysis" interval="720" suffix=".LYSIS" />
            </profilers>
        </simulation>
        <agents initialization="2000" plate="dish">
            <populations>
                <population type="C" fraction="0.5">
                    <modules>
                        <module type="metabolism" complexity="C"/>
                        <module type="signaling" complexity="C" />
                    </modules>
                    <variables>
                        <variable id="CAR_ANTIGENS_CANCER" value="500"/>
                    </variables>
                </population>
                <population type="H" fraction="0.5">
                    <modules>
                        <module type="metabolism" complexity="C"/>
                        <module type="signaling" complexity="C" />
                    </modules>
                    <variables>
                        <variable id="CAR_ANTIGENS_HEALTHY" value="100" />
                    </variables>
                </population>
                <population type="4" fraction="0.0">
                  <variables>
                    <variable id="CAR_AFFINITY" value="1e-8" />
                  </variables>
                </population>
                <population type="8" fraction="0.0">
                  <variables>
                    <variable id="CAR_AFFINITY" value="1e-8" />
                  </variables>
                </population>
            </populations>
            <helpers>
                <helper type="treat" delay="10" dose="250" ratio="0:1" rationames="0-100"/>
            </helpers>
        </agents>
        <environment coordinate="hex">
            <components>
                <component type="sites" class="source">
                     <specifications>
                         <specification id="X_SPACING" value="*" />
                         <specification id="Y_SPACING" value="*" />
                         <specification id="SOURCE_DAMAGE" value="0.0" />
                     </specifications>
                </component>
            </components>
            <globals>
            </globals>
        </environment>
    </series>

    <series name="500_0-100_1e-8_500_100" start="0" end="10" days="7">
        <simulation type="growth">
            <profilers>
                <profiler type="growth" interval="720" suffix="" />
                <profiler type="parameter" interval="720" suffix=".PARAM" />
                <profiler type="lysis" interval="720" suffix=".LYSIS" />
            </profilers>
        </simulation>
        <agents initialization="2000" plate="dish">
            <populations>
                <population type="C" fraction="0.5">
                    <modules>
                        <module type="metabolism" complexity="C"/>
                        <module type="signaling" complexity="C" />
                    </modules>
                    <variables>
                        <variable id="CAR_ANTIGENS_CANCER" value="500"/>
                    </variables>
                </population>
                <population type="H" fraction="0.5">
                    <modules>
                        <module type="metabolism" complexity="C"/>
                        <module type="signaling" complexity="C" />
                    </modules>
                    <variables>
                        <variable id="CAR_ANTIGENS_HEALTHY" value="100" />
                    </variables>
                </population>
                <population type="4" fraction="0.0">
                  <variables>
                    <variable id="CAR_AFFINITY" value="1e-8" />
                  </variables>
                </population>
                <population type="8" fraction="0.0">
                  <variables>
                    <variable id="CAR_AFFINITY" value="1e-8" />
                  </variables>
                </population>
            </populations>
            <helpers>
                <helper type="treat" delay="10" dose="500" ratio="0:1" rationames="0-100"/>
            </helpers>
        </agents>
        <environment coordinate="hex">
            <components>
                <component type="sites" class="source">
                     <specifications>
                         <specification id="X_SPACING" value="*" />
                         <specification id="Y_SPACING" value="*" />
                         <specification id="SOURCE_DAMAGE" value="0.0" />
                     </specifications>
                </component>
            </components>
            <globals>
            </globals>
        </environment>
    </series>

    <series name="1000_0-100_1e-8_500_100" start="0" end="10" days="7">
        <simulation type="growth">
            <profilers>
                <profiler type="growth" interval="720" suffix="" />
                <profiler type="parameter" interval="720" suffix=".PARAM" />
                <profiler type="lysis" interval="720" suffix=".LYSIS" />
            </profilers>
        </simulation>
        <agents initialization="2000" plate="dish">
            <populations>
                <population type="C" fraction="0.5">
                    <modules>
                        <module type="metabolism" complexity="C"/>
                        <module type="signaling" complexity="C" />
                    </modules>
                    <variables>
                        <variable id="CAR_ANTIGENS_CANCER" value="500"/>
                    </variables>
                </population>
                <population type="H" fraction="0.5">
                    <modules>
                        <module type="metabolism" complexity="C"/>
                        <module type="signaling" complexity="C" />
                    </modules>
                    <variables>
                        <variable id="CAR_ANTIGENS_HEALTHY" value="100" />
                    </variables>
                </population>
                <population type="4" fraction="0.0">
                  <variables>
                    <variable id="CAR_AFFINITY" value="1e-8" />
                  </variables>
                </population>
                <population type="8" fraction="0.0">
                  <variables>
                    <variable id="CAR_AFFINITY" value="1e-8" />
                  </variables>
                </population>
            </populations>
            <helpers>
                <helper type="treat" delay="10" dose="1000" ratio="0:1" rationames="0-100"/>
            </helpers>
        </agents>
        <environment coordinate="hex">
            <components>
                <component type="sites" class="source">
                     <specifications>
                         <specification id="X_SPACING" value="*" />
                         <specification id="Y_SPACING" value="*" />
                         <specification id="SOURCE_DAMAGE" value="0.0" />
                     </specifications>
                </component>
            </components>
            <globals>
            </globals>
        </environment>
    </series>

    <series name="250_0-100_1e-8_1000_100" start="0" end="10" days="7">
        <simulation type="growth">
            <profilers>
                <profiler type="growth" interval="720" suffix="" />
                <profiler type="parameter" interval="720" suffix=".PARAM" />
                <profiler type="lysis" interval="720" suffix=".LYSIS" />
            </profilers>
        </simulation>
        <agents initialization="2000" plate="dish">
            <populations>
                <population type="C" fraction="0.5">
                    <modules>
                        <module type="metabolism" complexity="C"/>
                        <module type="signaling" complexity="C" />
                    </modules>
                    <variables>
                        <variable id="CAR_ANTIGENS_CANCER" value="1000"/>
                    </variables>
                </population>
                <population type="H" fraction="0.5">
                    <modules>
                        <module type="metabolism" complexity="C"/>
                        <module type="signaling" complexity="C" />
                    </modules>
                    <variables>
                        <variable id="CAR_ANTIGENS_HEALTHY" value="100" />
                    </variables>
                </population>
                <population type="4" fraction="0.0">
                  <variables>
                    <variable id="CAR_AFFINITY" value="1e-8" />
                  </variables>
                </population>
                <population type="8" fraction="0.0">
                  <variables>
                    <variable id="CAR_AFFINITY" value="1e-8" />
                  </variables>
                </population>
            </populations>
            <helpers>
                <helper type="treat" delay="10" dose="250" ratio="0:1" rationames="0-100"/>
            </helpers>
        </agents>
        <environment coordinate="hex">
            <components>
                <component type="sites" class="source">
                     <specifications>
                         <specification id="X_SPACING" value="*" />
                         <specification id="Y_SPACING" value="*" />
                         <specification id="SOURCE_DAMAGE" value="0.0" />
                     </specifications>
                </component>
            </components>
            <globals>
            </globals>
        </environment>
    </series>

    <series name="500_0-100_1e-8_1000_100" start="0" end="10" days="7">
        <simulation type="growth">
            <profilers>
                <profiler type="growth" interval="720" suffix="" />
                <profiler type="parameter" interval="720" suffix=".PARAM" />
                <profiler type="lysis" interval="720" suffix=".LYSIS" />
            </profilers>
        </simulation>
        <agents initialization="2000" plate="dish">
            <populations>
                <population type="C" fraction="0.5">
                    <modules>
                        <module type="metabolism" complexity="C"/>
                        <module type="signaling" complexity="C" />
                    </modules>
                    <variables>
                        <variable id="CAR_ANTIGENS_CANCER" value="1000"/>
                    </variables>
                </population>
                <population type="H" fraction="0.5">
                    <modules>
                        <module type="metabolism" complexity="C"/>
                        <module type="signaling" complexity="C" />
                    </modules>
                    <variables>
                        <variable id="CAR_ANTIGENS_HEALTHY" value="100" />
                    </variables>
                </population>
                <population type="4" fraction="0.0">
                  <variables>
                    <variable id="CAR_AFFINITY" value="1e-8" />
                  </variables>
                </population>
                <population type="8" fraction="0.0">
                  <variables>
                    <variable id="CAR_AFFINITY" value="1e-8" />
                  </variables>
                </population>
            </populations>
            <helpers>
                <helper type="treat" delay="10" dose="500" ratio="0:1" rationames="0-100"/>
            </helpers>
        </agents>
        <environment coordinate="hex">
            <components>
                <component type="sites" class="source">
                     <specifications>
                         <specification id="X_SPACING" value="*" />
                         <specification id="Y_SPACING" value="*" />
                         <specification id="SOURCE_DAMAGE" value="0.0" />
                     </specifications>
                </component>
            </components>
            <globals>
            </globals>
        </environment>
    </series>

    <series name="1000_0-100_1e-8_1000_100" start="0" end="10" days="7">
        <simulation type="growth">
            <profilers>
                <profiler type="growth" interval="720" suffix="" />
                <profiler type="parameter" interval="720" suffix=".PARAM" />
                <profiler type="lysis" interval="720" suffix=".LYSIS" />
            </profilers>
        </simulation>
        <agents initialization="2000" plate="dish">
            <populations>
                <population type="C" fraction="0.5">
                    <modules>
                        <module type="metabolism" complexity="C"/>
                        <module type="signaling" complexity="C" />
                    </modules>
                    <variables>
                        <variable id="CAR_ANTIGENS_CANCER" value="1000"/>
                    </variables>
                </population>
                <population type="H" fraction="0.5">
                    <modules>
                        <module type="metabolism" complexity="C"/>
                        <module type="signaling" complexity="C" />
                    </modules>
                    <variables>
                        <variable id="CAR_ANTIGENS_HEALTHY" value="100" />
                    </variables>
                </population>
                <population type="4" fraction="0.0">
                  <variables>
                    <variable id="CAR_AFFINITY" value="1e-8" />
                  </variables>
                </population>
                <population type="8" fraction="0.0">
                  <variables>
                    <variable id="CAR_AFFINITY" value="1e-8" />
                  </variables>
                </population>
            </populations>
            <helpers>
                <helper type="treat" delay="10" dose="1000" ratio="0:1" rationames="0-100"/>
            </helpers>
        </agents>
        <environment coordinate="hex">
            <components>
                <component type="sites" class="source">
                     <specifications>
                         <specification id="X_SPACING" value="*" />
                         <specification id="Y_SPACING" value="*" />
                         <specification id="SOURCE_DAMAGE" value="0.0" />
                     </specifications>
                </component>
            </components>
            <globals>
            </globals>
        </environment>
    </series>

    <series name="250_0-100_1e-8_5000_100" start="0" end="10" days="7">
        <simulation type="growth">
            <profilers>
                <profiler type="growth" interval="720" suffix="" />
                <profiler type="parameter" interval="720" suffix=".PARAM" />
                <profiler type="lysis" interval="720" suffix=".LYSIS" />
            </profilers>
        </simulation>
        <agents initialization="2000" plate="dish">
            <populations>
                <population type="C" fraction="0.5">
                    <modules>
                        <module type="metabolism" complexity="C"/>
                        <module type="signaling" complexity="C" />
                    </modules>
                    <variables>
                        <variable id="CAR_ANTIGENS_CANCER" value="5000"/>
                    </variables>
                </population>
                <population type="H" fraction="0.5">
                    <modules>
                        <module type="metabolism" complexity="C"/>
                        <module type="signaling" complexity="C" />
                    </modules>
                    <variables>
                        <variable id="CAR_ANTIGENS_HEALTHY" value="100" />
                    </variables>
                </population>
                <population type="4" fraction="0.0">
                  <variables>
                    <variable id="CAR_AFFINITY" value="1e-8" />
                  </variables>
                </population>
                <population type="8" fraction="0.0">
                  <variables>
                    <variable id="CAR_AFFINITY" value="1e-8" />
                  </variables>
                </population>
            </populations>
            <helpers>
                <helper type="treat" delay="10" dose="250" ratio="0:1" rationames="0-100"/>
            </helpers>
        </agents>
        <environment coordinate="hex">
            <components>
                <component type="sites" class="source">
                     <specifications>
                         <specification id="X_SPACING" value="*" />
                         <specification id="Y_SPACING" value="*" />
                         <specification id="SOURCE_DAMAGE" value="0.0" />
                     </specifications>
                </component>
            </components>
            <globals>
            </globals>
        </environment>
    </series>

    <series name="500_0-100_1e-8_5000_100" start="0" end="10" days="7">
        <simulation type="growth">
            <profilers>
                <profiler type="growth" interval="720" suffix="" />
                <profiler type="parameter" interval="720" suffix=".PARAM" />
                <profiler type="lysis" interval="720" suffix=".LYSIS" />
            </profilers>
        </simulation>
        <agents initialization="2000" plate="dish">
            <populations>
                <population type="C" fraction="0.5">
                    <modules>
                        <module type="metabolism" complexity="C"/>
                        <module type="signaling" complexity="C" />
                    </modules>
                    <variables>
                        <variable id="CAR_ANTIGENS_CANCER" value="5000"/>
                    </variables>
                </population>
                <population type="H" fraction="0.5">
                    <modules>
                        <module type="metabolism" complexity="C"/>
                        <module type="signaling" complexity="C" />
                    </modules>
                    <variables>
                        <variable id="CAR_ANTIGENS_HEALTHY" value="100" />
                    </variables>
                </population>
                <population type="4" fraction="0.0">
                  <variables>
                    <variable id="CAR_AFFINITY" value="1e-8" />
                  </variables>
                </population>
                <population type="8" fraction="0.0">
                  <variables>
                    <variable id="CAR_AFFINITY" value="1e-8" />
                  </variables>
                </population>
            </populations>
            <helpers>
                <helper type="treat" delay="10" dose="500" ratio="0:1" rationames="0-100"/>
            </helpers>
        </agents>
        <environment coordinate="hex">
            <components>
                <component type="sites" class="source">
                     <specifications>
                         <specification id="X_SPACING" value="*" />
                         <specification id="Y_SPACING" value="*" />
                         <specification id="SOURCE_DAMAGE" value="0.0" />
                     </specifications>
                </component>
            </components>
            <globals>
            </globals>
        </environment>
    </series>

    <series name="1000_0-100_1e-8_5000_100" start="0" end="10" days="7">
        <simulation type="growth">
            <profilers>
                <profiler type="growth" interval="720" suffix="" />
                <profiler type="parameter" interval="720" suffix=".PARAM" />
                <profiler type="lysis" interval="720" suffix=".LYSIS" />
            </profilers>
        </simulation>
        <agents initialization="2000" plate="dish">
            <populations>
                <population type="C" fraction="0.5">
                    <modules>
                        <module type="metabolism" complexity="C"/>
                        <module type="signaling" complexity="C" />
                    </modules>
                    <variables>
                        <variable id="CAR_ANTIGENS_CANCER" value="5000"/>
                    </variables>
                </population>
                <population type="H" fraction="0.5">
                    <modules>
                        <module type="metabolism" complexity="C"/>
                        <module type="signaling" complexity="C" />
                    </modules>
                    <variables>
                        <variable id="CAR_ANTIGENS_HEALTHY" value="100" />
                    </variables>
                </population>
                <population type="4" fraction="0.0">
                  <variables>
                    <variable id="CAR_AFFINITY" value="1e-8" />
                  </variables>
                </population>
                <population type="8" fraction="0.0">
                  <variables>
                    <variable id="CAR_AFFINITY" value="1e-8" />
                  </variables>
                </population>
            </populations>
            <helpers>
                <helper type="treat" delay="10" dose="1000" ratio="0:1" rationames="0-100"/>
            </helpers>
        </agents>
        <environment coordinate="hex">
            <components>
                <component type="sites" class="source">
                     <specifications>
                         <specification id="X_SPACING" value="*" />
                         <specification id="Y_SPACING" value="*" />
                         <specification id="SOURCE_DAMAGE" value="0.0" />
                     </specifications>
                </component>
            </components>
            <globals>
            </globals>
        </environment>
    </series>

    <series name="250_0-100_1e-8_10000_100" start="0" end="10" days="7">
        <simulation type="growth">
            <profilers>
                <profiler type="growth" interval="720" suffix="" />
                <profiler type="parameter" interval="720" suffix=".PARAM" />
                <profiler type="lysis" interval="720" suffix=".LYSIS" />
            </profilers>
        </simulation>
        <agents initialization="2000" plate="dish">
            <populations>
                <population type="C" fraction="0.5">
                    <modules>
                        <module type="metabolism" complexity="C"/>
                        <module type="signaling" complexity="C" />
                    </modules>
                    <variables>
                        <variable id="CAR_ANTIGENS_CANCER" value="10000"/>
                    </variables>
                </population>
                <population type="H" fraction="0.5">
                    <modules>
                        <module type="metabolism" complexity="C"/>
                        <module type="signaling" complexity="C" />
                    </modules>
                    <variables>
                        <variable id="CAR_ANTIGENS_HEALTHY" value="100" />
                    </variables>
                </population>
                <population type="4" fraction="0.0">
                  <variables>
                    <variable id="CAR_AFFINITY" value="1e-8" />
                  </variables>
                </population>
                <population type="8" fraction="0.0">
                  <variables>
                    <variable id="CAR_AFFINITY" value="1e-8" />
                  </variables>
                </population>
            </populations>
            <helpers>
                <helper type="treat" delay="10" dose="250" ratio="0:1" rationames="0-100"/>
            </helpers>
        </agents>
        <environment coordinate="hex">
            <components>
                <component type="sites" class="source">
                     <specifications>
                         <specification id="X_SPACING" value="*" />
                         <specification id="Y_SPACING" value="*" />
                         <specification id="SOURCE_DAMAGE" value="0.0" />
                     </specifications>
                </component>
            </components>
            <globals>
            </globals>
        </environment>
    </series>

    <series name="500_0-100_1e-8_10000_100" start="0" end="10" days="7">
        <simulation type="growth">
            <profilers>
                <profiler type="growth" interval="720" suffix="" />
                <profiler type="parameter" interval="720" suffix=".PARAM" />
                <profiler type="lysis" interval="720" suffix=".LYSIS" />
            </profilers>
        </simulation>
        <agents initialization="2000" plate="dish">
            <populations>
                <population type="C" fraction="0.5">
                    <modules>
                        <module type="metabolism" complexity="C"/>
                        <module type="signaling" complexity="C" />
                    </modules>
                    <variables>
                        <variable id="CAR_ANTIGENS_CANCER" value="10000"/>
                    </variables>
                </population>
                <population type="H" fraction="0.5">
                    <modules>
                        <module type="metabolism" complexity="C"/>
                        <module type="signaling" complexity="C" />
                    </modules>
                    <variables>
                        <variable id="CAR_ANTIGENS_HEALTHY" value="100" />
                    </variables>
                </population>
                <population type="4" fraction="0.0">
                  <variables>
                    <variable id="CAR_AFFINITY" value="1e-8" />
                  </variables>
                </population>
                <population type="8" fraction="0.0">
                  <variables>
                    <variable id="CAR_AFFINITY" value="1e-8" />
                  </variables>
                </population>
            </populations>
            <helpers>
                <helper type="treat" delay="10" dose="500" ratio="0:1" rationames="0-100"/>
            </helpers>
        </agents>
        <environment coordinate="hex">
            <components>
                <component type="sites" class="source">
                     <specifications>
                         <specification id="X_SPACING" value="*" />
                         <specification id="Y_SPACING" value="*" />
                         <specification id="SOURCE_DAMAGE" value="0.0" />
                     </specifications>
                </component>
            </components>
            <globals>
            </globals>
        </environment>
    </series>

    <series name="1000_0-100_1e-8_10000_100" start="0" end="10" days="7">
        <simulation type="growth">
            <profilers>
                <profiler type="growth" interval="720" suffix="" />
                <profiler type="parameter" interval="720" suffix=".PARAM" />
                <profiler type="lysis" interval="720" suffix=".LYSIS" />
            </profilers>
        </simulation>
        <agents initialization="2000" plate="dish">
            <populations>
                <population type="C" fraction="0.5">
                    <modules>
                        <module type="metabolism" complexity="C"/>
                        <module type="signaling" complexity="C" />
                    </modules>
                    <variables>
                        <variable id="CAR_ANTIGENS_CANCER" value="10000"/>
                    </variables>
                </population>
                <population type="H" fraction="0.5">
                    <modules>
                        <module type="metabolism" complexity="C"/>
                        <module type="signaling" complexity="C" />
                    </modules>
                    <variables>
                        <variable id="CAR_ANTIGENS_HEALTHY" value="100" />
                    </variables>
                </population>
                <population type="4" fraction="0.0">
                  <variables>
                    <variable id="CAR_AFFINITY" value="1e-8" />
                  </variables>
                </population>
                <population type="8" fraction="0.0">
                  <variables>
                    <variable id="CAR_AFFINITY" value="1e-8" />
                  </variables>
                </population>
            </populations>
            <helpers>
                <helper type="treat" delay="10" dose="1000" ratio="0:1" rationames="0-100"/>
            </helpers>
        </agents>
        <environment coordinate="hex">
            <components>
                <component type="sites" class="source">
                     <specifications>
                         <specification id="X_SPACING" value="*" />
                         <specification id="Y_SPACING" value="*" />
                         <specification id="SOURCE_DAMAGE" value="0.0" />
                     </specifications>
                </component>
            </components>
            <globals>
            </globals>
        </environment>
    </series>

    <series name="250_0-100_1e-9_100_0" start="0" end="10" days="7">
        <simulation type="growth">
            <profilers>
                <profiler type="growth" interval="720" suffix="" />
                <profiler type="parameter" interval="720" suffix=".PARAM" />
                <profiler type="lysis" interval="720" suffix=".LYSIS" />
            </profilers>
        </simulation>
        <agents initialization="2000" plate="dish">
            <populations>
                <population type="C" fraction="0.5">
                    <modules>
                        <module type="metabolism" complexity="C"/>
                        <module type="signaling" complexity="C" />
                    </modules>
                    <variables>
                        <variable id="CAR_ANTIGENS_CANCER" value="100"/>
                    </variables>
                </population>
                <population type="H" fraction="0.5">
                    <modules>
                        <module type="metabolism" complexity="C"/>
                        <module type="signaling" complexity="C" />
                    </modules>
                    <variables>
                        <variable id="CAR_ANTIGENS_HEALTHY" value="0" />
                    </variables>
                </population>
                <population type="4" fraction="0.0">
                  <variables>
                    <variable id="CAR_AFFINITY" value="1e-9" />
                  </variables>
                </population>
                <population type="8" fraction="0.0">
                  <variables>
                    <variable id="CAR_AFFINITY" value="1e-9" />
                  </variables>
                </population>
            </populations>
            <helpers>
                <helper type="treat" delay="10" dose="250" ratio="0:1" rationames="0-100"/>
            </helpers>
        </agents>
        <environment coordinate="hex">
            <components>
                <component type="sites" class="source">
                     <specifications>
                         <specification id="X_SPACING" value="*" />
                         <specification id="Y_SPACING" value="*" />
                         <specification id="SOURCE_DAMAGE" value="0.0" />
                     </specifications>
                </component>
            </components>
            <globals>
            </globals>
        </environment>
    </series>

    <series name="500_0-100_1e-9_100_0" start="0" end="10" days="7">
        <simulation type="growth">
            <profilers>
                <profiler type="growth" interval="720" suffix="" />
                <profiler type="parameter" interval="720" suffix=".PARAM" />
                <profiler type="lysis" interval="720" suffix=".LYSIS" />
            </profilers>
        </simulation>
        <agents initialization="2000" plate="dish">
            <populations>
                <population type="C" fraction="0.5">
                    <modules>
                        <module type="metabolism" complexity="C"/>
                        <module type="signaling" complexity="C" />
                    </modules>
                    <variables>
                        <variable id="CAR_ANTIGENS_CANCER" value="100"/>
                    </variables>
                </population>
                <population type="H" fraction="0.5">
                    <modules>
                        <module type="metabolism" complexity="C"/>
                        <module type="signaling" complexity="C" />
                    </modules>
                    <variables>
                        <variable id="CAR_ANTIGENS_HEALTHY" value="0" />
                    </variables>
                </population>
                <population type="4" fraction="0.0">
                  <variables>
                    <variable id="CAR_AFFINITY" value="1e-9" />
                  </variables>
                </population>
                <population type="8" fraction="0.0">
                  <variables>
                    <variable id="CAR_AFFINITY" value="1e-9" />
                  </variables>
                </population>
            </populations>
            <helpers>
                <helper type="treat" delay="10" dose="500" ratio="0:1" rationames="0-100"/>
            </helpers>
        </agents>
        <environment coordinate="hex">
            <components>
                <component type="sites" class="source">
                     <specifications>
                         <specification id="X_SPACING" value="*" />
                         <specification id="Y_SPACING" value="*" />
                         <specification id="SOURCE_DAMAGE" value="0.0" />
                     </specifications>
                </component>
            </components>
            <globals>
            </globals>
        </environment>
    </series>

    <series name="1000_0-100_1e-9_100_0" start="0" end="10" days="7">
        <simulation type="growth">
            <profilers>
                <profiler type="growth" interval="720" suffix="" />
                <profiler type="parameter" interval="720" suffix=".PARAM" />
                <profiler type="lysis" interval="720" suffix=".LYSIS" />
            </profilers>
        </simulation>
        <agents initialization="2000" plate="dish">
            <populations>
                <population type="C" fraction="0.5">
                    <modules>
                        <module type="metabolism" complexity="C"/>
                        <module type="signaling" complexity="C" />
                    </modules>
                    <variables>
                        <variable id="CAR_ANTIGENS_CANCER" value="100"/>
                    </variables>
                </population>
                <population type="H" fraction="0.5">
                    <modules>
                        <module type="metabolism" complexity="C"/>
                        <module type="signaling" complexity="C" />
                    </modules>
                    <variables>
                        <variable id="CAR_ANTIGENS_HEALTHY" value="0" />
                    </variables>
                </population>
                <population type="4" fraction="0.0">
                  <variables>
                    <variable id="CAR_AFFINITY" value="1e-9" />
                  </variables>
                </population>
                <population type="8" fraction="0.0">
                  <variables>
                    <variable id="CAR_AFFINITY" value="1e-9" />
                  </variables>
                </population>
            </populations>
            <helpers>
                <helper type="treat" delay="10" dose="1000" ratio="0:1" rationames="0-100"/>
            </helpers>
        </agents>
        <environment coordinate="hex">
            <components>
                <component type="sites" class="source">
                     <specifications>
                         <specification id="X_SPACING" value="*" />
                         <specification id="Y_SPACING" value="*" />
                         <specification id="SOURCE_DAMAGE" value="0.0" />
                     </specifications>
                </component>
            </components>
            <globals>
            </globals>
        </environment>
    </series>

    <series name="250_0-100_1e-9_500_0" start="0" end="10" days="7">
        <simulation type="growth">
            <profilers>
                <profiler type="growth" interval="720" suffix="" />
                <profiler type="parameter" interval="720" suffix=".PARAM" />
                <profiler type="lysis" interval="720" suffix=".LYSIS" />
            </profilers>
        </simulation>
        <agents initialization="2000" plate="dish">
            <populations>
                <population type="C" fraction="0.5">
                    <modules>
                        <module type="metabolism" complexity="C"/>
                        <module type="signaling" complexity="C" />
                    </modules>
                    <variables>
                        <variable id="CAR_ANTIGENS_CANCER" value="500"/>
                    </variables>
                </population>
                <population type="H" fraction="0.5">
                    <modules>
                        <module type="metabolism" complexity="C"/>
                        <module type="signaling" complexity="C" />
                    </modules>
                    <variables>
                        <variable id="CAR_ANTIGENS_HEALTHY" value="0" />
                    </variables>
                </population>
                <population type="4" fraction="0.0">
                  <variables>
                    <variable id="CAR_AFFINITY" value="1e-9" />
                  </variables>
                </population>
                <population type="8" fraction="0.0">
                  <variables>
                    <variable id="CAR_AFFINITY" value="1e-9" />
                  </variables>
                </population>
            </populations>
            <helpers>
                <helper type="treat" delay="10" dose="250" ratio="0:1" rationames="0-100"/>
            </helpers>
        </agents>
        <environment coordinate="hex">
            <components>
                <component type="sites" class="source">
                     <specifications>
                         <specification id="X_SPACING" value="*" />
                         <specification id="Y_SPACING" value="*" />
                         <specification id="SOURCE_DAMAGE" value="0.0" />
                     </specifications>
                </component>
            </components>
            <globals>
            </globals>
        </environment>
    </series>

    <series name="500_0-100_1e-9_500_0" start="0" end="10" days="7">
        <simulation type="growth">
            <profilers>
                <profiler type="growth" interval="720" suffix="" />
                <profiler type="parameter" interval="720" suffix=".PARAM" />
                <profiler type="lysis" interval="720" suffix=".LYSIS" />
            </profilers>
        </simulation>
        <agents initialization="2000" plate="dish">
            <populations>
                <population type="C" fraction="0.5">
                    <modules>
                        <module type="metabolism" complexity="C"/>
                        <module type="signaling" complexity="C" />
                    </modules>
                    <variables>
                        <variable id="CAR_ANTIGENS_CANCER" value="500"/>
                    </variables>
                </population>
                <population type="H" fraction="0.5">
                    <modules>
                        <module type="metabolism" complexity="C"/>
                        <module type="signaling" complexity="C" />
                    </modules>
                    <variables>
                        <variable id="CAR_ANTIGENS_HEALTHY" value="0" />
                    </variables>
                </population>
                <population type="4" fraction="0.0">
                  <variables>
                    <variable id="CAR_AFFINITY" value="1e-9" />
                  </variables>
                </population>
                <population type="8" fraction="0.0">
                  <variables>
                    <variable id="CAR_AFFINITY" value="1e-9" />
                  </variables>
                </population>
            </populations>
            <helpers>
                <helper type="treat" delay="10" dose="500" ratio="0:1" rationames="0-100"/>
            </helpers>
        </agents>
        <environment coordinate="hex">
            <components>
                <component type="sites" class="source">
                     <specifications>
                         <specification id="X_SPACING" value="*" />
                         <specification id="Y_SPACING" value="*" />
                         <specification id="SOURCE_DAMAGE" value="0.0" />
                     </specifications>
                </component>
            </components>
            <globals>
            </globals>
        </environment>
    </series>

    <series name="1000_0-100_1e-9_500_0" start="0" end="10" days="7">
        <simulation type="growth">
            <profilers>
                <profiler type="growth" interval="720" suffix="" />
                <profiler type="parameter" interval="720" suffix=".PARAM" />
                <profiler type="lysis" interval="720" suffix=".LYSIS" />
            </profilers>
        </simulation>
        <agents initialization="2000" plate="dish">
            <populations>
                <population type="C" fraction="0.5">
                    <modules>
                        <module type="metabolism" complexity="C"/>
                        <module type="signaling" complexity="C" />
                    </modules>
                    <variables>
                        <variable id="CAR_ANTIGENS_CANCER" value="500"/>
                    </variables>
                </population>
                <population type="H" fraction="0.5">
                    <modules>
                        <module type="metabolism" complexity="C"/>
                        <module type="signaling" complexity="C" />
                    </modules>
                    <variables>
                        <variable id="CAR_ANTIGENS_HEALTHY" value="0" />
                    </variables>
                </population>
                <population type="4" fraction="0.0">
                  <variables>
                    <variable id="CAR_AFFINITY" value="1e-9" />
                  </variables>
                </population>
                <population type="8" fraction="0.0">
                  <variables>
                    <variable id="CAR_AFFINITY" value="1e-9" />
                  </variables>
                </population>
            </populations>
            <helpers>
                <helper type="treat" delay="10" dose="1000" ratio="0:1" rationames="0-100"/>
            </helpers>
        </agents>
        <environment coordinate="hex">
            <components>
                <component type="sites" class="source">
                     <specifications>
                         <specification id="X_SPACING" value="*" />
                         <specification id="Y_SPACING" value="*" />
                         <specification id="SOURCE_DAMAGE" value="0.0" />
                     </specifications>
                </component>
            </components>
            <globals>
            </globals>
        </environment>
    </series>

    <series name="250_0-100_1e-9_1000_0" start="0" end="10" days="7">
        <simulation type="growth">
            <profilers>
                <profiler type="growth" interval="720" suffix="" />
                <profiler type="parameter" interval="720" suffix=".PARAM" />
                <profiler type="lysis" interval="720" suffix=".LYSIS" />
            </profilers>
        </simulation>
        <agents initialization="2000" plate="dish">
            <populations>
                <population type="C" fraction="0.5">
                    <modules>
                        <module type="metabolism" complexity="C"/>
                        <module type="signaling" complexity="C" />
                    </modules>
                    <variables>
                        <variable id="CAR_ANTIGENS_CANCER" value="1000"/>
                    </variables>
                </population>
                <population type="H" fraction="0.5">
                    <modules>
                        <module type="metabolism" complexity="C"/>
                        <module type="signaling" complexity="C" />
                    </modules>
                    <variables>
                        <variable id="CAR_ANTIGENS_HEALTHY" value="0" />
                    </variables>
                </population>
                <population type="4" fraction="0.0">
                  <variables>
                    <variable id="CAR_AFFINITY" value="1e-9" />
                  </variables>
                </population>
                <population type="8" fraction="0.0">
                  <variables>
                    <variable id="CAR_AFFINITY" value="1e-9" />
                  </variables>
                </population>
            </populations>
            <helpers>
                <helper type="treat" delay="10" dose="250" ratio="0:1" rationames="0-100"/>
            </helpers>
        </agents>
        <environment coordinate="hex">
            <components>
                <component type="sites" class="source">
                     <specifications>
                         <specification id="X_SPACING" value="*" />
                         <specification id="Y_SPACING" value="*" />
                         <specification id="SOURCE_DAMAGE" value="0.0" />
                     </specifications>
                </component>
            </components>
            <globals>
            </globals>
        </environment>
    </series>

    <series name="500_0-100_1e-9_1000_0" start="0" end="10" days="7">
        <simulation type="growth">
            <profilers>
                <profiler type="growth" interval="720" suffix="" />
                <profiler type="parameter" interval="720" suffix=".PARAM" />
                <profiler type="lysis" interval="720" suffix=".LYSIS" />
            </profilers>
        </simulation>
        <agents initialization="2000" plate="dish">
            <populations>
                <population type="C" fraction="0.5">
                    <modules>
                        <module type="metabolism" complexity="C"/>
                        <module type="signaling" complexity="C" />
                    </modules>
                    <variables>
                        <variable id="CAR_ANTIGENS_CANCER" value="1000"/>
                    </variables>
                </population>
                <population type="H" fraction="0.5">
                    <modules>
                        <module type="metabolism" complexity="C"/>
                        <module type="signaling" complexity="C" />
                    </modules>
                    <variables>
                        <variable id="CAR_ANTIGENS_HEALTHY" value="0" />
                    </variables>
                </population>
                <population type="4" fraction="0.0">
                  <variables>
                    <variable id="CAR_AFFINITY" value="1e-9" />
                  </variables>
                </population>
                <population type="8" fraction="0.0">
                  <variables>
                    <variable id="CAR_AFFINITY" value="1e-9" />
                  </variables>
                </population>
            </populations>
            <helpers>
                <helper type="treat" delay="10" dose="500" ratio="0:1" rationames="0-100"/>
            </helpers>
        </agents>
        <environment coordinate="hex">
            <components>
                <component type="sites" class="source">
                     <specifications>
                         <specification id="X_SPACING" value="*" />
                         <specification id="Y_SPACING" value="*" />
                         <specification id="SOURCE_DAMAGE" value="0.0" />
                     </specifications>
                </component>
            </components>
            <globals>
            </globals>
        </environment>
    </series>

    <series name="1000_0-100_1e-9_1000_0" start="0" end="10" days="7">
        <simulation type="growth">
            <profilers>
                <profiler type="growth" interval="720" suffix="" />
                <profiler type="parameter" interval="720" suffix=".PARAM" />
                <profiler type="lysis" interval="720" suffix=".LYSIS" />
            </profilers>
        </simulation>
        <agents initialization="2000" plate="dish">
            <populations>
                <population type="C" fraction="0.5">
                    <modules>
                        <module type="metabolism" complexity="C"/>
                        <module type="signaling" complexity="C" />
                    </modules>
                    <variables>
                        <variable id="CAR_ANTIGENS_CANCER" value="1000"/>
                    </variables>
                </population>
                <population type="H" fraction="0.5">
                    <modules>
                        <module type="metabolism" complexity="C"/>
                        <module type="signaling" complexity="C" />
                    </modules>
                    <variables>
                        <variable id="CAR_ANTIGENS_HEALTHY" value="0" />
                    </variables>
                </population>
                <population type="4" fraction="0.0">
                  <variables>
                    <variable id="CAR_AFFINITY" value="1e-9" />
                  </variables>
                </population>
                <population type="8" fraction="0.0">
                  <variables>
                    <variable id="CAR_AFFINITY" value="1e-9" />
                  </variables>
                </population>
            </populations>
            <helpers>
                <helper type="treat" delay="10" dose="1000" ratio="0:1" rationames="0-100"/>
            </helpers>
        </agents>
        <environment coordinate="hex">
            <components>
                <component type="sites" class="source">
                     <specifications>
                         <specification id="X_SPACING" value="*" />
                         <specification id="Y_SPACING" value="*" />
                         <specification id="SOURCE_DAMAGE" value="0.0" />
                     </specifications>
                </component>
            </components>
            <globals>
            </globals>
        </environment>
    </series>

    <series name="250_0-100_1e-9_5000_0" start="0" end="10" days="7">
        <simulation type="growth">
            <profilers>
                <profiler type="growth" interval="720" suffix="" />
                <profiler type="parameter" interval="720" suffix=".PARAM" />
                <profiler type="lysis" interval="720" suffix=".LYSIS" />
            </profilers>
        </simulation>
        <agents initialization="2000" plate="dish">
            <populations>
                <population type="C" fraction="0.5">
                    <modules>
                        <module type="metabolism" complexity="C"/>
                        <module type="signaling" complexity="C" />
                    </modules>
                    <variables>
                        <variable id="CAR_ANTIGENS_CANCER" value="5000"/>
                    </variables>
                </population>
                <population type="H" fraction="0.5">
                    <modules>
                        <module type="metabolism" complexity="C"/>
                        <module type="signaling" complexity="C" />
                    </modules>
                    <variables>
                        <variable id="CAR_ANTIGENS_HEALTHY" value="0" />
                    </variables>
                </population>
                <population type="4" fraction="0.0">
                  <variables>
                    <variable id="CAR_AFFINITY" value="1e-9" />
                  </variables>
                </population>
                <population type="8" fraction="0.0">
                  <variables>
                    <variable id="CAR_AFFINITY" value="1e-9" />
                  </variables>
                </population>
            </populations>
            <helpers>
                <helper type="treat" delay="10" dose="250" ratio="0:1" rationames="0-100"/>
            </helpers>
        </agents>
        <environment coordinate="hex">
            <components>
                <component type="sites" class="source">
                     <specifications>
                         <specification id="X_SPACING" value="*" />
                         <specification id="Y_SPACING" value="*" />
                         <specification id="SOURCE_DAMAGE" value="0.0" />
                     </specifications>
                </component>
            </components>
            <globals>
            </globals>
        </environment>
    </series>

    <series name="500_0-100_1e-9_5000_0" start="0" end="10" days="7">
        <simulation type="growth">
            <profilers>
                <profiler type="growth" interval="720" suffix="" />
                <profiler type="parameter" interval="720" suffix=".PARAM" />
                <profiler type="lysis" interval="720" suffix=".LYSIS" />
            </profilers>
        </simulation>
        <agents initialization="2000" plate="dish">
            <populations>
                <population type="C" fraction="0.5">
                    <modules>
                        <module type="metabolism" complexity="C"/>
                        <module type="signaling" complexity="C" />
                    </modules>
                    <variables>
                        <variable id="CAR_ANTIGENS_CANCER" value="5000"/>
                    </variables>
                </population>
                <population type="H" fraction="0.5">
                    <modules>
                        <module type="metabolism" complexity="C"/>
                        <module type="signaling" complexity="C" />
                    </modules>
                    <variables>
                        <variable id="CAR_ANTIGENS_HEALTHY" value="0" />
                    </variables>
                </population>
                <population type="4" fraction="0.0">
                  <variables>
                    <variable id="CAR_AFFINITY" value="1e-9" />
                  </variables>
                </population>
                <population type="8" fraction="0.0">
                  <variables>
                    <variable id="CAR_AFFINITY" value="1e-9" />
                  </variables>
                </population>
            </populations>
            <helpers>
                <helper type="treat" delay="10" dose="500" ratio="0:1" rationames="0-100"/>
            </helpers>
        </agents>
        <environment coordinate="hex">
            <components>
                <component type="sites" class="source">
                     <specifications>
                         <specification id="X_SPACING" value="*" />
                         <specification id="Y_SPACING" value="*" />
                         <specification id="SOURCE_DAMAGE" value="0.0" />
                     </specifications>
                </component>
            </components>
            <globals>
            </globals>
        </environment>
    </series>

    <series name="1000_0-100_1e-9_5000_0" start="0" end="10" days="7">
        <simulation type="growth">
            <profilers>
                <profiler type="growth" interval="720" suffix="" />
                <profiler type="parameter" interval="720" suffix=".PARAM" />
                <profiler type="lysis" interval="720" suffix=".LYSIS" />
            </profilers>
        </simulation>
        <agents initialization="2000" plate="dish">
            <populations>
                <population type="C" fraction="0.5">
                    <modules>
                        <module type="metabolism" complexity="C"/>
                        <module type="signaling" complexity="C" />
                    </modules>
                    <variables>
                        <variable id="CAR_ANTIGENS_CANCER" value="5000"/>
                    </variables>
                </population>
                <population type="H" fraction="0.5">
                    <modules>
                        <module type="metabolism" complexity="C"/>
                        <module type="signaling" complexity="C" />
                    </modules>
                    <variables>
                        <variable id="CAR_ANTIGENS_HEALTHY" value="0" />
                    </variables>
                </population>
                <population type="4" fraction="0.0">
                  <variables>
                    <variable id="CAR_AFFINITY" value="1e-9" />
                  </variables>
                </population>
                <population type="8" fraction="0.0">
                  <variables>
                    <variable id="CAR_AFFINITY" value="1e-9" />
                  </variables>
                </population>
            </populations>
            <helpers>
                <helper type="treat" delay="10" dose="1000" ratio="0:1" rationames="0-100"/>
            </helpers>
        </agents>
        <environment coordinate="hex">
            <components>
                <component type="sites" class="source">
                     <specifications>
                         <specification id="X_SPACING" value="*" />
                         <specification id="Y_SPACING" value="*" />
                         <specification id="SOURCE_DAMAGE" value="0.0" />
                     </specifications>
                </component>
            </components>
            <globals>
            </globals>
        </environment>
    </series>

    <series name="250_0-100_1e-9_10000_0" start="0" end="10" days="7">
        <simulation type="growth">
            <profilers>
                <profiler type="growth" interval="720" suffix="" />
                <profiler type="parameter" interval="720" suffix=".PARAM" />
                <profiler type="lysis" interval="720" suffix=".LYSIS" />
            </profilers>
        </simulation>
        <agents initialization="2000" plate="dish">
            <populations>
                <population type="C" fraction="0.5">
                    <modules>
                        <module type="metabolism" complexity="C"/>
                        <module type="signaling" complexity="C" />
                    </modules>
                    <variables>
                        <variable id="CAR_ANTIGENS_CANCER" value="10000"/>
                    </variables>
                </population>
                <population type="H" fraction="0.5">
                    <modules>
                        <module type="metabolism" complexity="C"/>
                        <module type="signaling" complexity="C" />
                    </modules>
                    <variables>
                        <variable id="CAR_ANTIGENS_HEALTHY" value="0" />
                    </variables>
                </population>
                <population type="4" fraction="0.0">
                  <variables>
                    <variable id="CAR_AFFINITY" value="1e-9" />
                  </variables>
                </population>
                <population type="8" fraction="0.0">
                  <variables>
                    <variable id="CAR_AFFINITY" value="1e-9" />
                  </variables>
                </population>
            </populations>
            <helpers>
                <helper type="treat" delay="10" dose="250" ratio="0:1" rationames="0-100"/>
            </helpers>
        </agents>
        <environment coordinate="hex">
            <components>
                <component type="sites" class="source">
                     <specifications>
                         <specification id="X_SPACING" value="*" />
                         <specification id="Y_SPACING" value="*" />
                         <specification id="SOURCE_DAMAGE" value="0.0" />
                     </specifications>
                </component>
            </components>
            <globals>
            </globals>
        </environment>
    </series>

    <series name="500_0-100_1e-9_10000_0" start="0" end="10" days="7">
        <simulation type="growth">
            <profilers>
                <profiler type="growth" interval="720" suffix="" />
                <profiler type="parameter" interval="720" suffix=".PARAM" />
                <profiler type="lysis" interval="720" suffix=".LYSIS" />
            </profilers>
        </simulation>
        <agents initialization="2000" plate="dish">
            <populations>
                <population type="C" fraction="0.5">
                    <modules>
                        <module type="metabolism" complexity="C"/>
                        <module type="signaling" complexity="C" />
                    </modules>
                    <variables>
                        <variable id="CAR_ANTIGENS_CANCER" value="10000"/>
                    </variables>
                </population>
                <population type="H" fraction="0.5">
                    <modules>
                        <module type="metabolism" complexity="C"/>
                        <module type="signaling" complexity="C" />
                    </modules>
                    <variables>
                        <variable id="CAR_ANTIGENS_HEALTHY" value="0" />
                    </variables>
                </population>
                <population type="4" fraction="0.0">
                  <variables>
                    <variable id="CAR_AFFINITY" value="1e-9" />
                  </variables>
                </population>
                <population type="8" fraction="0.0">
                  <variables>
                    <variable id="CAR_AFFINITY" value="1e-9" />
                  </variables>
                </population>
            </populations>
            <helpers>
                <helper type="treat" delay="10" dose="500" ratio="0:1" rationames="0-100"/>
            </helpers>
        </agents>
        <environment coordinate="hex">
            <components>
                <component type="sites" class="source">
                     <specifications>
                         <specification id="X_SPACING" value="*" />
                         <specification id="Y_SPACING" value="*" />
                         <specification id="SOURCE_DAMAGE" value="0.0" />
                     </specifications>
                </component>
            </components>
            <globals>
            </globals>
        </environment>
    </series>

    <series name="1000_0-100_1e-9_10000_0" start="0" end="10" days="7">
        <simulation type="growth">
            <profilers>
                <profiler type="growth" interval="720" suffix="" />
                <profiler type="parameter" interval="720" suffix=".PARAM" />
                <profiler type="lysis" interval="720" suffix=".LYSIS" />
            </profilers>
        </simulation>
        <agents initialization="2000" plate="dish">
            <populations>
                <population type="C" fraction="0.5">
                    <modules>
                        <module type="metabolism" complexity="C"/>
                        <module type="signaling" complexity="C" />
                    </modules>
                    <variables>
                        <variable id="CAR_ANTIGENS_CANCER" value="10000"/>
                    </variables>
                </population>
                <population type="H" fraction="0.5">
                    <modules>
                        <module type="metabolism" complexity="C"/>
                        <module type="signaling" complexity="C" />
                    </modules>
                    <variables>
                        <variable id="CAR_ANTIGENS_HEALTHY" value="0" />
                    </variables>
                </population>
                <population type="4" fraction="0.0">
                  <variables>
                    <variable id="CAR_AFFINITY" value="1e-9" />
                  </variables>
                </population>
                <population type="8" fraction="0.0">
                  <variables>
                    <variable id="CAR_AFFINITY" value="1e-9" />
                  </variables>
                </population>
            </populations>
            <helpers>
                <helper type="treat" delay="10" dose="1000" ratio="0:1" rationames="0-100"/>
            </helpers>
        </agents>
        <environment coordinate="hex">
            <components>
                <component type="sites" class="source">
                     <specifications>
                         <specification id="X_SPACING" value="*" />
                         <specification id="Y_SPACING" value="*" />
                         <specification id="SOURCE_DAMAGE" value="0.0" />
                     </specifications>
                </component>
            </components>
            <globals>
            </globals>
        </environment>
    </series>

    <series name="250_0-100_1e-9_100_100" start="0" end="10" days="7">
        <simulation type="growth">
            <profilers>
                <profiler type="growth" interval="720" suffix="" />
                <profiler type="parameter" interval="720" suffix=".PARAM" />
                <profiler type="lysis" interval="720" suffix=".LYSIS" />
            </profilers>
        </simulation>
        <agents initialization="2000" plate="dish">
            <populations>
                <population type="C" fraction="0.5">
                    <modules>
                        <module type="metabolism" complexity="C"/>
                        <module type="signaling" complexity="C" />
                    </modules>
                    <variables>
                        <variable id="CAR_ANTIGENS_CANCER" value="100"/>
                    </variables>
                </population>
                <population type="H" fraction="0.5">
                    <modules>
                        <module type="metabolism" complexity="C"/>
                        <module type="signaling" complexity="C" />
                    </modules>
                    <variables>
                        <variable id="CAR_ANTIGENS_HEALTHY" value="100" />
                    </variables>
                </population>
                <population type="4" fraction="0.0">
                  <variables>
                    <variable id="CAR_AFFINITY" value="1e-9" />
                  </variables>
                </population>
                <population type="8" fraction="0.0">
                  <variables>
                    <variable id="CAR_AFFINITY" value="1e-9" />
                  </variables>
                </population>
            </populations>
            <helpers>
                <helper type="treat" delay="10" dose="250" ratio="0:1" rationames="0-100"/>
            </helpers>
        </agents>
        <environment coordinate="hex">
            <components>
                <component type="sites" class="source">
                     <specifications>
                         <specification id="X_SPACING" value="*" />
                         <specification id="Y_SPACING" value="*" />
                         <specification id="SOURCE_DAMAGE" value="0.0" />
                     </specifications>
                </component>
            </components>
            <globals>
            </globals>
        </environment>
    </series>

    <series name="500_0-100_1e-9_100_100" start="0" end="10" days="7">
        <simulation type="growth">
            <profilers>
                <profiler type="growth" interval="720" suffix="" />
                <profiler type="parameter" interval="720" suffix=".PARAM" />
                <profiler type="lysis" interval="720" suffix=".LYSIS" />
            </profilers>
        </simulation>
        <agents initialization="2000" plate="dish">
            <populations>
                <population type="C" fraction="0.5">
                    <modules>
                        <module type="metabolism" complexity="C"/>
                        <module type="signaling" complexity="C" />
                    </modules>
                    <variables>
                        <variable id="CAR_ANTIGENS_CANCER" value="100"/>
                    </variables>
                </population>
                <population type="H" fraction="0.5">
                    <modules>
                        <module type="metabolism" complexity="C"/>
                        <module type="signaling" complexity="C" />
                    </modules>
                    <variables>
                        <variable id="CAR_ANTIGENS_HEALTHY" value="100" />
                    </variables>
                </population>
                <population type="4" fraction="0.0">
                  <variables>
                    <variable id="CAR_AFFINITY" value="1e-9" />
                  </variables>
                </population>
                <population type="8" fraction="0.0">
                  <variables>
                    <variable id="CAR_AFFINITY" value="1e-9" />
                  </variables>
                </population>
            </populations>
            <helpers>
                <helper type="treat" delay="10" dose="500" ratio="0:1" rationames="0-100"/>
            </helpers>
        </agents>
        <environment coordinate="hex">
            <components>
                <component type="sites" class="source">
                     <specifications>
                         <specification id="X_SPACING" value="*" />
                         <specification id="Y_SPACING" value="*" />
                         <specification id="SOURCE_DAMAGE" value="0.0" />
                     </specifications>
                </component>
            </components>
            <globals>
            </globals>
        </environment>
    </series>

    <series name="1000_0-100_1e-9_100_100" start="0" end="10" days="7">
        <simulation type="growth">
            <profilers>
                <profiler type="growth" interval="720" suffix="" />
                <profiler type="parameter" interval="720" suffix=".PARAM" />
                <profiler type="lysis" interval="720" suffix=".LYSIS" />
            </profilers>
        </simulation>
        <agents initialization="2000" plate="dish">
            <populations>
                <population type="C" fraction="0.5">
                    <modules>
                        <module type="metabolism" complexity="C"/>
                        <module type="signaling" complexity="C" />
                    </modules>
                    <variables>
                        <variable id="CAR_ANTIGENS_CANCER" value="100"/>
                    </variables>
                </population>
                <population type="H" fraction="0.5">
                    <modules>
                        <module type="metabolism" complexity="C"/>
                        <module type="signaling" complexity="C" />
                    </modules>
                    <variables>
                        <variable id="CAR_ANTIGENS_HEALTHY" value="100" />
                    </variables>
                </population>
                <population type="4" fraction="0.0">
                  <variables>
                    <variable id="CAR_AFFINITY" value="1e-9" />
                  </variables>
                </population>
                <population type="8" fraction="0.0">
                  <variables>
                    <variable id="CAR_AFFINITY" value="1e-9" />
                  </variables>
                </population>
            </populations>
            <helpers>
                <helper type="treat" delay="10" dose="1000" ratio="0:1" rationames="0-100"/>
            </helpers>
        </agents>
        <environment coordinate="hex">
            <components>
                <component type="sites" class="source">
                     <specifications>
                         <specification id="X_SPACING" value="*" />
                         <specification id="Y_SPACING" value="*" />
                         <specification id="SOURCE_DAMAGE" value="0.0" />
                     </specifications>
                </component>
            </components>
            <globals>
            </globals>
        </environment>
    </series>

    <series name="250_0-100_1e-9_500_100" start="0" end="10" days="7">
        <simulation type="growth">
            <profilers>
                <profiler type="growth" interval="720" suffix="" />
                <profiler type="parameter" interval="720" suffix=".PARAM" />
                <profiler type="lysis" interval="720" suffix=".LYSIS" />
            </profilers>
        </simulation>
        <agents initialization="2000" plate="dish">
            <populations>
                <population type="C" fraction="0.5">
                    <modules>
                        <module type="metabolism" complexity="C"/>
                        <module type="signaling" complexity="C" />
                    </modules>
                    <variables>
                        <variable id="CAR_ANTIGENS_CANCER" value="500"/>
                    </variables>
                </population>
                <population type="H" fraction="0.5">
                    <modules>
                        <module type="metabolism" complexity="C"/>
                        <module type="signaling" complexity="C" />
                    </modules>
                    <variables>
                        <variable id="CAR_ANTIGENS_HEALTHY" value="100" />
                    </variables>
                </population>
                <population type="4" fraction="0.0">
                  <variables>
                    <variable id="CAR_AFFINITY" value="1e-9" />
                  </variables>
                </population>
                <population type="8" fraction="0.0">
                  <variables>
                    <variable id="CAR_AFFINITY" value="1e-9" />
                  </variables>
                </population>
            </populations>
            <helpers>
                <helper type="treat" delay="10" dose="250" ratio="0:1" rationames="0-100"/>
            </helpers>
        </agents>
        <environment coordinate="hex">
            <components>
                <component type="sites" class="source">
                     <specifications>
                         <specification id="X_SPACING" value="*" />
                         <specification id="Y_SPACING" value="*" />
                         <specification id="SOURCE_DAMAGE" value="0.0" />
                     </specifications>
                </component>
            </components>
            <globals>
            </globals>
        </environment>
    </series>

    <series name="500_0-100_1e-9_500_100" start="0" end="10" days="7">
        <simulation type="growth">
            <profilers>
                <profiler type="growth" interval="720" suffix="" />
                <profiler type="parameter" interval="720" suffix=".PARAM" />
                <profiler type="lysis" interval="720" suffix=".LYSIS" />
            </profilers>
        </simulation>
        <agents initialization="2000" plate="dish">
            <populations>
                <population type="C" fraction="0.5">
                    <modules>
                        <module type="metabolism" complexity="C"/>
                        <module type="signaling" complexity="C" />
                    </modules>
                    <variables>
                        <variable id="CAR_ANTIGENS_CANCER" value="500"/>
                    </variables>
                </population>
                <population type="H" fraction="0.5">
                    <modules>
                        <module type="metabolism" complexity="C"/>
                        <module type="signaling" complexity="C" />
                    </modules>
                    <variables>
                        <variable id="CAR_ANTIGENS_HEALTHY" value="100" />
                    </variables>
                </population>
                <population type="4" fraction="0.0">
                  <variables>
                    <variable id="CAR_AFFINITY" value="1e-9" />
                  </variables>
                </population>
                <population type="8" fraction="0.0">
                  <variables>
                    <variable id="CAR_AFFINITY" value="1e-9" />
                  </variables>
                </population>
            </populations>
            <helpers>
                <helper type="treat" delay="10" dose="500" ratio="0:1" rationames="0-100"/>
            </helpers>
        </agents>
        <environment coordinate="hex">
            <components>
                <component type="sites" class="source">
                     <specifications>
                         <specification id="X_SPACING" value="*" />
                         <specification id="Y_SPACING" value="*" />
                         <specification id="SOURCE_DAMAGE" value="0.0" />
                     </specifications>
                </component>
            </components>
            <globals>
            </globals>
        </environment>
    </series>

    <series name="1000_0-100_1e-9_500_100" start="0" end="10" days="7">
        <simulation type="growth">
            <profilers>
                <profiler type="growth" interval="720" suffix="" />
                <profiler type="parameter" interval="720" suffix=".PARAM" />
                <profiler type="lysis" interval="720" suffix=".LYSIS" />
            </profilers>
        </simulation>
        <agents initialization="2000" plate="dish">
            <populations>
                <population type="C" fraction="0.5">
                    <modules>
                        <module type="metabolism" complexity="C"/>
                        <module type="signaling" complexity="C" />
                    </modules>
                    <variables>
                        <variable id="CAR_ANTIGENS_CANCER" value="500"/>
                    </variables>
                </population>
                <population type="H" fraction="0.5">
                    <modules>
                        <module type="metabolism" complexity="C"/>
                        <module type="signaling" complexity="C" />
                    </modules>
                    <variables>
                        <variable id="CAR_ANTIGENS_HEALTHY" value="100" />
                    </variables>
                </population>
                <population type="4" fraction="0.0">
                  <variables>
                    <variable id="CAR_AFFINITY" value="1e-9" />
                  </variables>
                </population>
                <population type="8" fraction="0.0">
                  <variables>
                    <variable id="CAR_AFFINITY" value="1e-9" />
                  </variables>
                </population>
            </populations>
            <helpers>
                <helper type="treat" delay="10" dose="1000" ratio="0:1" rationames="0-100"/>
            </helpers>
        </agents>
        <environment coordinate="hex">
            <components>
                <component type="sites" class="source">
                     <specifications>
                         <specification id="X_SPACING" value="*" />
                         <specification id="Y_SPACING" value="*" />
                         <specification id="SOURCE_DAMAGE" value="0.0" />
                     </specifications>
                </component>
            </components>
            <globals>
            </globals>
        </environment>
    </series>

    <series name="250_0-100_1e-9_1000_100" start="0" end="10" days="7">
        <simulation type="growth">
            <profilers>
                <profiler type="growth" interval="720" suffix="" />
                <profiler type="parameter" interval="720" suffix=".PARAM" />
                <profiler type="lysis" interval="720" suffix=".LYSIS" />
            </profilers>
        </simulation>
        <agents initialization="2000" plate="dish">
            <populations>
                <population type="C" fraction="0.5">
                    <modules>
                        <module type="metabolism" complexity="C"/>
                        <module type="signaling" complexity="C" />
                    </modules>
                    <variables>
                        <variable id="CAR_ANTIGENS_CANCER" value="1000"/>
                    </variables>
                </population>
                <population type="H" fraction="0.5">
                    <modules>
                        <module type="metabolism" complexity="C"/>
                        <module type="signaling" complexity="C" />
                    </modules>
                    <variables>
                        <variable id="CAR_ANTIGENS_HEALTHY" value="100" />
                    </variables>
                </population>
                <population type="4" fraction="0.0">
                  <variables>
                    <variable id="CAR_AFFINITY" value="1e-9" />
                  </variables>
                </population>
                <population type="8" fraction="0.0">
                  <variables>
                    <variable id="CAR_AFFINITY" value="1e-9" />
                  </variables>
                </population>
            </populations>
            <helpers>
                <helper type="treat" delay="10" dose="250" ratio="0:1" rationames="0-100"/>
            </helpers>
        </agents>
        <environment coordinate="hex">
            <components>
                <component type="sites" class="source">
                     <specifications>
                         <specification id="X_SPACING" value="*" />
                         <specification id="Y_SPACING" value="*" />
                         <specification id="SOURCE_DAMAGE" value="0.0" />
                     </specifications>
                </component>
            </components>
            <globals>
            </globals>
        </environment>
    </series>

    <series name="500_0-100_1e-9_1000_100" start="0" end="10" days="7">
        <simulation type="growth">
            <profilers>
                <profiler type="growth" interval="720" suffix="" />
                <profiler type="parameter" interval="720" suffix=".PARAM" />
                <profiler type="lysis" interval="720" suffix=".LYSIS" />
            </profilers>
        </simulation>
        <agents initialization="2000" plate="dish">
            <populations>
                <population type="C" fraction="0.5">
                    <modules>
                        <module type="metabolism" complexity="C"/>
                        <module type="signaling" complexity="C" />
                    </modules>
                    <variables>
                        <variable id="CAR_ANTIGENS_CANCER" value="1000"/>
                    </variables>
                </population>
                <population type="H" fraction="0.5">
                    <modules>
                        <module type="metabolism" complexity="C"/>
                        <module type="signaling" complexity="C" />
                    </modules>
                    <variables>
                        <variable id="CAR_ANTIGENS_HEALTHY" value="100" />
                    </variables>
                </population>
                <population type="4" fraction="0.0">
                  <variables>
                    <variable id="CAR_AFFINITY" value="1e-9" />
                  </variables>
                </population>
                <population type="8" fraction="0.0">
                  <variables>
                    <variable id="CAR_AFFINITY" value="1e-9" />
                  </variables>
                </population>
            </populations>
            <helpers>
                <helper type="treat" delay="10" dose="500" ratio="0:1" rationames="0-100"/>
            </helpers>
        </agents>
        <environment coordinate="hex">
            <components>
                <component type="sites" class="source">
                     <specifications>
                         <specification id="X_SPACING" value="*" />
                         <specification id="Y_SPACING" value="*" />
                         <specification id="SOURCE_DAMAGE" value="0.0" />
                     </specifications>
                </component>
            </components>
            <globals>
            </globals>
        </environment>
    </series>

    <series name="1000_0-100_1e-9_1000_100" start="0" end="10" days="7">
        <simulation type="growth">
            <profilers>
                <profiler type="growth" interval="720" suffix="" />
                <profiler type="parameter" interval="720" suffix=".PARAM" />
                <profiler type="lysis" interval="720" suffix=".LYSIS" />
            </profilers>
        </simulation>
        <agents initialization="2000" plate="dish">
            <populations>
                <population type="C" fraction="0.5">
                    <modules>
                        <module type="metabolism" complexity="C"/>
                        <module type="signaling" complexity="C" />
                    </modules>
                    <variables>
                        <variable id="CAR_ANTIGENS_CANCER" value="1000"/>
                    </variables>
                </population>
                <population type="H" fraction="0.5">
                    <modules>
                        <module type="metabolism" complexity="C"/>
                        <module type="signaling" complexity="C" />
                    </modules>
                    <variables>
                        <variable id="CAR_ANTIGENS_HEALTHY" value="100" />
                    </variables>
                </population>
                <population type="4" fraction="0.0">
                  <variables>
                    <variable id="CAR_AFFINITY" value="1e-9" />
                  </variables>
                </population>
                <population type="8" fraction="0.0">
                  <variables>
                    <variable id="CAR_AFFINITY" value="1e-9" />
                  </variables>
                </population>
            </populations>
            <helpers>
                <helper type="treat" delay="10" dose="1000" ratio="0:1" rationames="0-100"/>
            </helpers>
        </agents>
        <environment coordinate="hex">
            <components>
                <component type="sites" class="source">
                     <specifications>
                         <specification id="X_SPACING" value="*" />
                         <specification id="Y_SPACING" value="*" />
                         <specification id="SOURCE_DAMAGE" value="0.0" />
                     </specifications>
                </component>
            </components>
            <globals>
            </globals>
        </environment>
    </series>

    <series name="250_0-100_1e-9_5000_100" start="0" end="10" days="7">
        <simulation type="growth">
            <profilers>
                <profiler type="growth" interval="720" suffix="" />
                <profiler type="parameter" interval="720" suffix=".PARAM" />
                <profiler type="lysis" interval="720" suffix=".LYSIS" />
            </profilers>
        </simulation>
        <agents initialization="2000" plate="dish">
            <populations>
                <population type="C" fraction="0.5">
                    <modules>
                        <module type="metabolism" complexity="C"/>
                        <module type="signaling" complexity="C" />
                    </modules>
                    <variables>
                        <variable id="CAR_ANTIGENS_CANCER" value="5000"/>
                    </variables>
                </population>
                <population type="H" fraction="0.5">
                    <modules>
                        <module type="metabolism" complexity="C"/>
                        <module type="signaling" complexity="C" />
                    </modules>
                    <variables>
                        <variable id="CAR_ANTIGENS_HEALTHY" value="100" />
                    </variables>
                </population>
                <population type="4" fraction="0.0">
                  <variables>
                    <variable id="CAR_AFFINITY" value="1e-9" />
                  </variables>
                </population>
                <population type="8" fraction="0.0">
                  <variables>
                    <variable id="CAR_AFFINITY" value="1e-9" />
                  </variables>
                </population>
            </populations>
            <helpers>
                <helper type="treat" delay="10" dose="250" ratio="0:1" rationames="0-100"/>
            </helpers>
        </agents>
        <environment coordinate="hex">
            <components>
                <component type="sites" class="source">
                     <specifications>
                         <specification id="X_SPACING" value="*" />
                         <specification id="Y_SPACING" value="*" />
                         <specification id="SOURCE_DAMAGE" value="0.0" />
                     </specifications>
                </component>
            </components>
            <globals>
            </globals>
        </environment>
    </series>

    <series name="500_0-100_1e-9_5000_100" start="0" end="10" days="7">
        <simulation type="growth">
            <profilers>
                <profiler type="growth" interval="720" suffix="" />
                <profiler type="parameter" interval="720" suffix=".PARAM" />
                <profiler type="lysis" interval="720" suffix=".LYSIS" />
            </profilers>
        </simulation>
        <agents initialization="2000" plate="dish">
            <populations>
                <population type="C" fraction="0.5">
                    <modules>
                        <module type="metabolism" complexity="C"/>
                        <module type="signaling" complexity="C" />
                    </modules>
                    <variables>
                        <variable id="CAR_ANTIGENS_CANCER" value="5000"/>
                    </variables>
                </population>
                <population type="H" fraction="0.5">
                    <modules>
                        <module type="metabolism" complexity="C"/>
                        <module type="signaling" complexity="C" />
                    </modules>
                    <variables>
                        <variable id="CAR_ANTIGENS_HEALTHY" value="100" />
                    </variables>
                </population>
                <population type="4" fraction="0.0">
                  <variables>
                    <variable id="CAR_AFFINITY" value="1e-9" />
                  </variables>
                </population>
                <population type="8" fraction="0.0">
                  <variables>
                    <variable id="CAR_AFFINITY" value="1e-9" />
                  </variables>
                </population>
            </populations>
            <helpers>
                <helper type="treat" delay="10" dose="500" ratio="0:1" rationames="0-100"/>
            </helpers>
        </agents>
        <environment coordinate="hex">
            <components>
                <component type="sites" class="source">
                     <specifications>
                         <specification id="X_SPACING" value="*" />
                         <specification id="Y_SPACING" value="*" />
                         <specification id="SOURCE_DAMAGE" value="0.0" />
                     </specifications>
                </component>
            </components>
            <globals>
            </globals>
        </environment>
    </series>

    <series name="1000_0-100_1e-9_5000_100" start="0" end="10" days="7">
        <simulation type="growth">
            <profilers>
                <profiler type="growth" interval="720" suffix="" />
                <profiler type="parameter" interval="720" suffix=".PARAM" />
                <profiler type="lysis" interval="720" suffix=".LYSIS" />
            </profilers>
        </simulation>
        <agents initialization="2000" plate="dish">
            <populations>
                <population type="C" fraction="0.5">
                    <modules>
                        <module type="metabolism" complexity="C"/>
                        <module type="signaling" complexity="C" />
                    </modules>
                    <variables>
                        <variable id="CAR_ANTIGENS_CANCER" value="5000"/>
                    </variables>
                </population>
                <population type="H" fraction="0.5">
                    <modules>
                        <module type="metabolism" complexity="C"/>
                        <module type="signaling" complexity="C" />
                    </modules>
                    <variables>
                        <variable id="CAR_ANTIGENS_HEALTHY" value="100" />
                    </variables>
                </population>
                <population type="4" fraction="0.0">
                  <variables>
                    <variable id="CAR_AFFINITY" value="1e-9" />
                  </variables>
                </population>
                <population type="8" fraction="0.0">
                  <variables>
                    <variable id="CAR_AFFINITY" value="1e-9" />
                  </variables>
                </population>
            </populations>
            <helpers>
                <helper type="treat" delay="10" dose="1000" ratio="0:1" rationames="0-100"/>
            </helpers>
        </agents>
        <environment coordinate="hex">
            <components>
                <component type="sites" class="source">
                     <specifications>
                         <specification id="X_SPACING" value="*" />
                         <specification id="Y_SPACING" value="*" />
                         <specification id="SOURCE_DAMAGE" value="0.0" />
                     </specifications>
                </component>
            </components>
            <globals>
            </globals>
        </environment>
    </series>

    <series name="250_0-100_1e-9_10000_100" start="0" end="10" days="7">
        <simulation type="growth">
            <profilers>
                <profiler type="growth" interval="720" suffix="" />
                <profiler type="parameter" interval="720" suffix=".PARAM" />
                <profiler type="lysis" interval="720" suffix=".LYSIS" />
            </profilers>
        </simulation>
        <agents initialization="2000" plate="dish">
            <populations>
                <population type="C" fraction="0.5">
                    <modules>
                        <module type="metabolism" complexity="C"/>
                        <module type="signaling" complexity="C" />
                    </modules>
                    <variables>
                        <variable id="CAR_ANTIGENS_CANCER" value="10000"/>
                    </variables>
                </population>
                <population type="H" fraction="0.5">
                    <modules>
                        <module type="metabolism" complexity="C"/>
                        <module type="signaling" complexity="C" />
                    </modules>
                    <variables>
                        <variable id="CAR_ANTIGENS_HEALTHY" value="100" />
                    </variables>
                </population>
                <population type="4" fraction="0.0">
                  <variables>
                    <variable id="CAR_AFFINITY" value="1e-9" />
                  </variables>
                </population>
                <population type="8" fraction="0.0">
                  <variables>
                    <variable id="CAR_AFFINITY" value="1e-9" />
                  </variables>
                </population>
            </populations>
            <helpers>
                <helper type="treat" delay="10" dose="250" ratio="0:1" rationames="0-100"/>
            </helpers>
        </agents>
        <environment coordinate="hex">
            <components>
                <component type="sites" class="source">
                     <specifications>
                         <specification id="X_SPACING" value="*" />
                         <specification id="Y_SPACING" value="*" />
                         <specification id="SOURCE_DAMAGE" value="0.0" />
                     </specifications>
                </component>
            </components>
            <globals>
            </globals>
        </environment>
    </series>

    <series name="500_0-100_1e-9_10000_100" start="0" end="10" days="7">
        <simulation type="growth">
            <profilers>
                <profiler type="growth" interval="720" suffix="" />
                <profiler type="parameter" interval="720" suffix=".PARAM" />
                <profiler type="lysis" interval="720" suffix=".LYSIS" />
            </profilers>
        </simulation>
        <agents initialization="2000" plate="dish">
            <populations>
                <population type="C" fraction="0.5">
                    <modules>
                        <module type="metabolism" complexity="C"/>
                        <module type="signaling" complexity="C" />
                    </modules>
                    <variables>
                        <variable id="CAR_ANTIGENS_CANCER" value="10000"/>
                    </variables>
                </population>
                <population type="H" fraction="0.5">
                    <modules>
                        <module type="metabolism" complexity="C"/>
                        <module type="signaling" complexity="C" />
                    </modules>
                    <variables>
                        <variable id="CAR_ANTIGENS_HEALTHY" value="100" />
                    </variables>
                </population>
                <population type="4" fraction="0.0">
                  <variables>
                    <variable id="CAR_AFFINITY" value="1e-9" />
                  </variables>
                </population>
                <population type="8" fraction="0.0">
                  <variables>
                    <variable id="CAR_AFFINITY" value="1e-9" />
                  </variables>
                </population>
            </populations>
            <helpers>
                <helper type="treat" delay="10" dose="500" ratio="0:1" rationames="0-100"/>
            </helpers>
        </agents>
        <environment coordinate="hex">
            <components>
                <component type="sites" class="source">
                     <specifications>
                         <specification id="X_SPACING" value="*" />
                         <specification id="Y_SPACING" value="*" />
                         <specification id="SOURCE_DAMAGE" value="0.0" />
                     </specifications>
                </component>
            </components>
            <globals>
            </globals>
        </environment>
    </series>

    <series name="1000_0-100_1e-9_10000_100" start="0" end="10" days="7">
        <simulation type="growth">
            <profilers>
                <profiler type="growth" interval="720" suffix="" />
                <profiler type="parameter" interval="720" suffix=".PARAM" />
                <profiler type="lysis" interval="720" suffix=".LYSIS" />
            </profilers>
        </simulation>
        <agents initialization="2000" plate="dish">
            <populations>
                <population type="C" fraction="0.5">
                    <modules>
                        <module type="metabolism" complexity="C"/>
                        <module type="signaling" complexity="C" />
                    </modules>
                    <variables>
                        <variable id="CAR_ANTIGENS_CANCER" value="10000"/>
                    </variables>
                </population>
                <population type="H" fraction="0.5">
                    <modules>
                        <module type="metabolism" complexity="C"/>
                        <module type="signaling" complexity="C" />
                    </modules>
                    <variables>
                        <variable id="CAR_ANTIGENS_HEALTHY" value="100" />
                    </variables>
                </population>
                <population type="4" fraction="0.0">
                  <variables>
                    <variable id="CAR_AFFINITY" value="1e-9" />
                  </variables>
                </population>
                <population type="8" fraction="0.0">
                  <variables>
                    <variable id="CAR_AFFINITY" value="1e-9" />
                  </variables>
                </population>
            </populations>
            <helpers>
                <helper type="treat" delay="10" dose="1000" ratio="0:1" rationames="0-100"/>
            </helpers>
        </agents>
        <environment coordinate="hex">
            <components>
                <component type="sites" class="source">
                     <specifications>
                         <specification id="X_SPACING" value="*" />
                         <specification id="Y_SPACING" value="*" />
                         <specification id="SOURCE_DAMAGE" value="0.0" />
                     </specifications>
                </component>
            </components>
            <globals>
            </globals>
        </environment>
    </series>

</set>
```
