## Supplementary material for "Mapping CAR T-cell design space using agent-based models": graph_savav.xml

```
<set prefix="GRAPH_LAYOUTS_" path="path/to/output/">
    <series name="Savav" start="0" end="1" days="1">
        <simulation type="growth">
            <checkpoints>
                <checkpoint type="graph" class="save" name="GRAPH_Savav" path="path/to/output/" day="0" />
            </checkpoints>
        </simulation>
        <agents initialization="0" />
        <environment coordinate="hex">
            <components>
                <component type="sites" class="graph" complexity="simple">
                    <specifications>
                        <specification id="GRAPH_LAYOUT" value="S" />
                        <specification id="ROOTS_LEFT" value="50A" />
                        <specification id="ROOTS_RIGHT" value="50A" />
                        <specification id="ROOTS_TOP" value="50V" />
                        <specification id="ROOTS_BOTTOM" value="50V" />
                    </specifications>
                </component>
            </components>
        </environment>
    </series>
</set>
```
