## Supplementary material for "Mapping CAR T-cell design space using agent-based models": tissue_treated.xml

```
<set prefix="VIVO_TISSUE_TREAT_CH_" path="path/to/output/">
    <series name="1000_25-75_1e-6_10000_100" start="0" end="10" days="31">
        <simulation type="growth">
            <profilers>
                <profiler type="growth" interval="720" suffix="" />
                <profiler type="parameter" interval="720" suffix=".PARAM" />
                <profiler type="lysis" interval="720" suffix=".LYSIS" />
            </profilers>
            <checkpoints>
                <checkpoint type="graph" class="load" name="GRAPH_Savav" path="path/to/graph/" day="0" />
            </checkpoints>
        </simulation>
        <agents initialization="FULL">
            <populations>
                <population type="C" fraction="0.0">
                    <modules>
                        <module type="metabolism" complexity="C"/>
                        <module type="signaling" complexity="C" />
                    </modules>
                    <variables>
                        <variable id="CAR_ANTIGENS_CANCER" value="10000"/>
                    </variables>
                </population>
                <population type="H" fraction="1.0">
                    <modules>
                        <module type="metabolism" complexity="C"/>
                        <module type="signaling" complexity="C" />
                    </modules>
                    <variables>
                        <variable id="CAR_ANTIGENS_HEALTHY" value="100" />
                    </variables>
                </population>
                <population type="4" fraction="0.0">
                  <variables>
                    <variable id="CAR_AFFINITY" value="1e-6" />
                  </variables>
                </population>
                <population type="8" fraction="0.0">
                  <variables>
                    <variable id="CAR_AFFINITY" value="1e-6" />
                  </variables>
                </population>
            </populations>
            <helpers>
                <helper type="insert" delay="1440" populations="0" bounds="0.05" />
                <helper type="treat" delay="31680" dose="1000" ratio="0.25:0.75" rationames="25-75"/>
            </helpers>
        </agents>
        <environment coordinate="hex">
            <components>
                <component type="sites" class="graph" layout="(S)" left="(50A)" right="(50A)" top="(50V)" bottom="(50V)" />
                <component type="remodel" interval="60" />
                <component type="degrade" interval="1" />
            </components>
        </environment>
    </series>

    <series name="500_25-75_1e-6_10000_100" start="0" end="10" days="31">
        <simulation type="growth">
            <profilers>
                <profiler type="growth" interval="720" suffix="" />
                <profiler type="parameter" interval="720" suffix=".PARAM" />
                <profiler type="lysis" interval="720" suffix=".LYSIS" />
            </profilers>
            <checkpoints>
                <checkpoint type="graph" class="load" name="GRAPH_Savav" path="path/to/graph/" day="0" />
            </checkpoints>
        </simulation>
        <agents initialization="FULL">
            <populations>
                <population type="C" fraction="0.0">
                    <modules>
                        <module type="metabolism" complexity="C"/>
                        <module type="signaling" complexity="C" />
                    </modules>
                    <variables>
                        <variable id="CAR_ANTIGENS_CANCER" value="10000"/>
                    </variables>
                </population>
                <population type="H" fraction="1.0">
                    <modules>
                        <module type="metabolism" complexity="C"/>
                        <module type="signaling" complexity="C" />
                    </modules>
                    <variables>
                        <variable id="CAR_ANTIGENS_HEALTHY" value="100" />
                    </variables>
                </population>
                <population type="4" fraction="0.0">
                  <variables>
                    <variable id="CAR_AFFINITY" value="1e-6" />
                  </variables>
                </population>
                <population type="8" fraction="0.0">
                  <variables>
                    <variable id="CAR_AFFINITY" value="1e-6" />
                  </variables>
                </population>
            </populations>
            <helpers>
                <helper type="insert" delay="1440" populations="0" bounds="0.05" />
                <helper type="treat" delay="31680" dose="500" ratio="0.25:0.75" rationames="25-75"/>
            </helpers>
        </agents>
        <environment coordinate="hex">
            <components>
                <component type="sites" class="graph" layout="(S)" left="(50A)" right="(50A)" top="(50V)" bottom="(50V)" />
                <component type="remodel" interval="60" />
                <component type="degrade" interval="1" />
            </components>
        </environment>
    </series>

    <series name="1000_50-50_1e-6_10000_100" start="0" end="10" days="31">
        <simulation type="growth">
            <profilers>
                <profiler type="growth" interval="720" suffix="" />
                <profiler type="parameter" interval="720" suffix=".PARAM" />
                <profiler type="lysis" interval="720" suffix=".LYSIS" />
            </profilers>
            <checkpoints>
                <checkpoint type="graph" class="load" name="GRAPH_Savav" path="path/to/graph/" day="0" />
            </checkpoints>
        </simulation>
        <agents initialization="FULL">
            <populations>
                <population type="C" fraction="0.0">
                    <modules>
                        <module type="metabolism" complexity="C"/>
                        <module type="signaling" complexity="C" />
                    </modules>
                    <variables>
                        <variable id="CAR_ANTIGENS_CANCER" value="10000"/>
                    </variables>
                </population>
                <population type="H" fraction="1.0">
                    <modules>
                        <module type="metabolism" complexity="C"/>
                        <module type="signaling" complexity="C" />
                    </modules>
                    <variables>
                        <variable id="CAR_ANTIGENS_HEALTHY" value="100" />
                    </variables>
                </population>
                <population type="4" fraction="0.0">
                  <variables>
                    <variable id="CAR_AFFINITY" value="1e-6" />
                  </variables>
                </population>
                <population type="8" fraction="0.0">
                  <variables>
                    <variable id="CAR_AFFINITY" value="1e-6" />
                  </variables>
                </population>
            </populations>
            <helpers>
                <helper type="insert" delay="1440" populations="0" bounds="0.05" />
                <helper type="treat" delay="31680" dose="1000" ratio="0.5:0.5" rationames="50-50"/>
            </helpers>
        </agents>
        <environment coordinate="hex">
            <components>
                <component type="sites" class="graph" layout="(S)" left="(50A)" right="(50A)" top="(50V)" bottom="(50V)" />
                <component type="remodel" interval="60" />
                <component type="degrade" interval="1" />
            </components>
        </environment>
    </series>

    <series name="1000_25-75_1e-6_5000_100" start="0" end="10" days="31">
        <simulation type="growth">
            <profilers>
                <profiler type="growth" interval="720" suffix="" />
                <profiler type="parameter" interval="720" suffix=".PARAM" />
                <profiler type="lysis" interval="720" suffix=".LYSIS" />
            </profilers>
            <checkpoints>
                <checkpoint type="graph" class="load" name="GRAPH_Savav" path="path/to/graph/" day="0" />
            </checkpoints>
        </simulation>
        <agents initialization="FULL">
            <populations>
                <population type="C" fraction="0.0">
                    <modules>
                        <module type="metabolism" complexity="C"/>
                        <module type="signaling" complexity="C" />
                    </modules>
                    <variables>
                        <variable id="CAR_ANTIGENS_CANCER" value="5000"/>
                    </variables>
                </population>
                <population type="H" fraction="1.0">
                    <modules>
                        <module type="metabolism" complexity="C"/>
                        <module type="signaling" complexity="C" />
                    </modules>
                    <variables>
                        <variable id="CAR_ANTIGENS_HEALTHY" value="100" />
                    </variables>
                </population>
                <population type="4" fraction="0.0">
                  <variables>
                    <variable id="CAR_AFFINITY" value="1e-6" />
                  </variables>
                </population>
                <population type="8" fraction="0.0">
                  <variables>
                    <variable id="CAR_AFFINITY" value="1e-6" />
                  </variables>
                </population>
            </populations>
            <helpers>
                <helper type="insert" delay="1440" populations="0" bounds="0.05" />
                <helper type="treat" delay="31680" dose="1000" ratio="0.25:0.75" rationames="25-75"/>
            </helpers>
        </agents>
        <environment coordinate="hex">
            <components>
                <component type="sites" class="graph" layout="(S)" left="(50A)" right="(50A)" top="(50V)" bottom="(50V)" />
                <component type="remodel" interval="60" />
                <component type="degrade" interval="1" />
            </components>
        </environment>
    </series>

    <series name="500_50-50_1e-6_10000_100" start="0" end="10" days="31">
        <simulation type="growth">
            <profilers>
                <profiler type="growth" interval="720" suffix="" />
                <profiler type="parameter" interval="720" suffix=".PARAM" />
                <profiler type="lysis" interval="720" suffix=".LYSIS" />
            </profilers>
            <checkpoints>
                <checkpoint type="graph" class="load" name="GRAPH_Savav" path="path/to/graph/" day="0" />
            </checkpoints>
        </simulation>
        <agents initialization="FULL">
            <populations>
                <population type="C" fraction="0.0">
                    <modules>
                        <module type="metabolism" complexity="C"/>
                        <module type="signaling" complexity="C" />
                    </modules>
                    <variables>
                        <variable id="CAR_ANTIGENS_CANCER" value="10000"/>
                    </variables>
                </population>
                <population type="H" fraction="1.0">
                    <modules>
                        <module type="metabolism" complexity="C"/>
                        <module type="signaling" complexity="C" />
                    </modules>
                    <variables>
                        <variable id="CAR_ANTIGENS_HEALTHY" value="100" />
                    </variables>
                </population>
                <population type="4" fraction="0.0">
                  <variables>
                    <variable id="CAR_AFFINITY" value="1e-6" />
                  </variables>
                </population>
                <population type="8" fraction="0.0">
                  <variables>
                    <variable id="CAR_AFFINITY" value="1e-6" />
                  </variables>
                </population>
            </populations>
            <helpers>
                <helper type="insert" delay="1440" populations="0" bounds="0.05" />
                <helper type="treat" delay="31680" dose="500" ratio="0.5:0.5" rationames="50-50"/>
            </helpers>
        </agents>
        <environment coordinate="hex">
            <components>
                <component type="sites" class="graph" layout="(S)" left="(50A)" right="(50A)" top="(50V)" bottom="(50V)" />
                <component type="remodel" interval="60" />
                <component type="degrade" interval="1" />
            </components>
        </environment>
    </series>

    <series name="1000_75-25_1e-6_10000_100" start="0" end="10" days="31">
        <simulation type="growth">
            <profilers>
                <profiler type="growth" interval="720" suffix="" />
                <profiler type="parameter" interval="720" suffix=".PARAM" />
                <profiler type="lysis" interval="720" suffix=".LYSIS" />
            </profilers>
            <checkpoints>
                <checkpoint type="graph" class="load" name="GRAPH_Savav" path="path/to/graph/" day="0" />
            </checkpoints>
        </simulation>
        <agents initialization="FULL">
            <populations>
                <population type="C" fraction="0.0">
                    <modules>
                        <module type="metabolism" complexity="C"/>
                        <module type="signaling" complexity="C" />
                    </modules>
                    <variables>
                        <variable id="CAR_ANTIGENS_CANCER" value="10000"/>
                    </variables>
                </population>
                <population type="H" fraction="1.0">
                    <modules>
                        <module type="metabolism" complexity="C"/>
                        <module type="signaling" complexity="C" />
                    </modules>
                    <variables>
                        <variable id="CAR_ANTIGENS_HEALTHY" value="100" />
                    </variables>
                </population>
                <population type="4" fraction="0.0">
                  <variables>
                    <variable id="CAR_AFFINITY" value="1e-6" />
                  </variables>
                </population>
                <population type="8" fraction="0.0">
                  <variables>
                    <variable id="CAR_AFFINITY" value="1e-6" />
                  </variables>
                </population>
            </populations>
            <helpers>
                <helper type="insert" delay="1440" populations="0" bounds="0.05" />
                <helper type="treat" delay="31680" dose="1000" ratio="0.75:0.25" rationames="75-25"/>
            </helpers>
        </agents>
        <environment coordinate="hex">
            <components>
                <component type="sites" class="graph" layout="(S)" left="(50A)" right="(50A)" top="(50V)" bottom="(50V)" />
                <component type="remodel" interval="60" />
                <component type="degrade" interval="1" />
            </components>
        </environment>
    </series>

    <series name="250_25-75_1e-6_10000_100" start="0" end="10" days="31">
        <simulation type="growth">
            <profilers>
                <profiler type="growth" interval="720" suffix="" />
                <profiler type="parameter" interval="720" suffix=".PARAM" />
                <profiler type="lysis" interval="720" suffix=".LYSIS" />
            </profilers>
            <checkpoints>
                <checkpoint type="graph" class="load" name="GRAPH_Savav" path="path/to/graph/" day="0" />
            </checkpoints>
        </simulation>
        <agents initialization="FULL">
            <populations>
                <population type="C" fraction="0.0">
                    <modules>
                        <module type="metabolism" complexity="C"/>
                        <module type="signaling" complexity="C" />
                    </modules>
                    <variables>
                        <variable id="CAR_ANTIGENS_CANCER" value="10000"/>
                    </variables>
                </population>
                <population type="H" fraction="1.0">
                    <modules>
                        <module type="metabolism" complexity="C"/>
                        <module type="signaling" complexity="C" />
                    </modules>
                    <variables>
                        <variable id="CAR_ANTIGENS_HEALTHY" value="100" />
                    </variables>
                </population>
                <population type="4" fraction="0.0">
                  <variables>
                    <variable id="CAR_AFFINITY" value="1e-6" />
                  </variables>
                </population>
                <population type="8" fraction="0.0">
                  <variables>
                    <variable id="CAR_AFFINITY" value="1e-6" />
                  </variables>
                </population>
            </populations>
            <helpers>
                <helper type="insert" delay="1440" populations="0" bounds="0.05" />
                <helper type="treat" delay="31680" dose="250" ratio="0.25:0.75" rationames="25-75"/>
            </helpers>
        </agents>
        <environment coordinate="hex">
            <components>
                <component type="sites" class="graph" layout="(S)" left="(50A)" right="(50A)" top="(50V)" bottom="(50V)" />
                <component type="remodel" interval="60" />
                <component type="degrade" interval="1" />
            </components>
        </environment>
    </series>

    <series name="1000_50-50_1e-6_5000_100" start="0" end="10" days="31">
        <simulation type="growth">
            <profilers>
                <profiler type="growth" interval="720" suffix="" />
                <profiler type="parameter" interval="720" suffix=".PARAM" />
                <profiler type="lysis" interval="720" suffix=".LYSIS" />
            </profilers>
            <checkpoints>
                <checkpoint type="graph" class="load" name="GRAPH_Savav" path="path/to/graph/" day="0" />
            </checkpoints>
        </simulation>
        <agents initialization="FULL">
            <populations>
                <population type="C" fraction="0.0">
                    <modules>
                        <module type="metabolism" complexity="C"/>
                        <module type="signaling" complexity="C" />
                    </modules>
                    <variables>
                        <variable id="CAR_ANTIGENS_CANCER" value="5000"/>
                    </variables>
                </population>
                <population type="H" fraction="1.0">
                    <modules>
                        <module type="metabolism" complexity="C"/>
                        <module type="signaling" complexity="C" />
                    </modules>
                    <variables>
                        <variable id="CAR_ANTIGENS_HEALTHY" value="100" />
                    </variables>
                </population>
                <population type="4" fraction="0.0">
                  <variables>
                    <variable id="CAR_AFFINITY" value="1e-6" />
                  </variables>
                </population>
                <population type="8" fraction="0.0">
                  <variables>
                    <variable id="CAR_AFFINITY" value="1e-6" />
                  </variables>
                </population>
            </populations>
            <helpers>
                <helper type="insert" delay="1440" populations="0" bounds="0.05" />
                <helper type="treat" delay="31680" dose="1000" ratio="0.5:0.5" rationames="50-50"/>
            </helpers>
        </agents>
        <environment coordinate="hex">
            <components>
                <component type="sites" class="graph" layout="(S)" left="(50A)" right="(50A)" top="(50V)" bottom="(50V)" />
                <component type="remodel" interval="60" />
                <component type="degrade" interval="1" />
            </components>
        </environment>
    </series>

    <series name="500_25-75_1e-6_5000_100" start="0" end="10" days="31">
        <simulation type="growth">
            <profilers>
                <profiler type="growth" interval="720" suffix="" />
                <profiler type="parameter" interval="720" suffix=".PARAM" />
                <profiler type="lysis" interval="720" suffix=".LYSIS" />
            </profilers>
            <checkpoints>
                <checkpoint type="graph" class="load" name="GRAPH_Savav" path="path/to/graph/" day="0" />
            </checkpoints>
        </simulation>
        <agents initialization="FULL">
            <populations>
                <population type="C" fraction="0.0">
                    <modules>
                        <module type="metabolism" complexity="C"/>
                        <module type="signaling" complexity="C" />
                    </modules>
                    <variables>
                        <variable id="CAR_ANTIGENS_CANCER" value="5000"/>
                    </variables>
                </population>
                <population type="H" fraction="1.0">
                    <modules>
                        <module type="metabolism" complexity="C"/>
                        <module type="signaling" complexity="C" />
                    </modules>
                    <variables>
                        <variable id="CAR_ANTIGENS_HEALTHY" value="100" />
                    </variables>
                </population>
                <population type="4" fraction="0.0">
                  <variables>
                    <variable id="CAR_AFFINITY" value="1e-6" />
                  </variables>
                </population>
                <population type="8" fraction="0.0">
                  <variables>
                    <variable id="CAR_AFFINITY" value="1e-6" />
                  </variables>
                </population>
            </populations>
            <helpers>
                <helper type="insert" delay="1440" populations="0" bounds="0.05" />
                <helper type="treat" delay="31680" dose="500" ratio="0.25:0.75" rationames="25-75"/>
            </helpers>
        </agents>
        <environment coordinate="hex">
            <components>
                <component type="sites" class="graph" layout="(S)" left="(50A)" right="(50A)" top="(50V)" bottom="(50V)" />
                <component type="remodel" interval="60" />
                <component type="degrade" interval="1" />
            </components>
        </environment>
    </series>

    <series name="500_50-50_1e-7_1000_100" start="0" end="10" days="31">
        <simulation type="growth">
            <profilers>
                <profiler type="growth" interval="720" suffix="" />
                <profiler type="parameter" interval="720" suffix=".PARAM" />
                <profiler type="lysis" interval="720" suffix=".LYSIS" />
            </profilers>
            <checkpoints>
                <checkpoint type="graph" class="load" name="GRAPH_Savav" path="path/to/graph/" day="0" />
            </checkpoints>
        </simulation>
        <agents initialization="FULL">
            <populations>
                <population type="C" fraction="0.0">
                    <modules>
                        <module type="metabolism" complexity="C"/>
                        <module type="signaling" complexity="C" />
                    </modules>
                    <variables>
                        <variable id="CAR_ANTIGENS_CANCER" value="1000"/>
                    </variables>
                </population>
                <population type="H" fraction="1.0">
                    <modules>
                        <module type="metabolism" complexity="C"/>
                        <module type="signaling" complexity="C" />
                    </modules>
                    <variables>
                        <variable id="CAR_ANTIGENS_HEALTHY" value="100" />
                    </variables>
                </population>
                <population type="4" fraction="0.0">
                  <variables>
                    <variable id="CAR_AFFINITY" value="1e-7" />
                  </variables>
                </population>
                <population type="8" fraction="0.0">
                  <variables>
                    <variable id="CAR_AFFINITY" value="1e-7" />
                  </variables>
                </population>
            </populations>
            <helpers>
                <helper type="insert" delay="1440" populations="0" bounds="0.05" />
                <helper type="treat" delay="31680" dose="500" ratio="0.5:0.5" rationames="50-50"/>
            </helpers>
        </agents>
        <environment coordinate="hex">
            <components>
                <component type="sites" class="graph" layout="(S)" left="(50A)" right="(50A)" top="(50V)" bottom="(50V)" />
                <component type="remodel" interval="60" />
                <component type="degrade" interval="1" />
            </components>
        </environment>
    </series>

    <series name="1000_75-25_1e-7_1000_100" start="0" end="10" days="31">
        <simulation type="growth">
            <profilers>
                <profiler type="growth" interval="720" suffix="" />
                <profiler type="parameter" interval="720" suffix=".PARAM" />
                <profiler type="lysis" interval="720" suffix=".LYSIS" />
            </profilers>
            <checkpoints>
                <checkpoint type="graph" class="load" name="GRAPH_Savav" path="path/to/graph/" day="0" />
            </checkpoints>
        </simulation>
        <agents initialization="FULL">
            <populations>
                <population type="C" fraction="0.0">
                    <modules>
                        <module type="metabolism" complexity="C"/>
                        <module type="signaling" complexity="C" />
                    </modules>
                    <variables>
                        <variable id="CAR_ANTIGENS_CANCER" value="1000"/>
                    </variables>
                </population>
                <population type="H" fraction="1.0">
                    <modules>
                        <module type="metabolism" complexity="C"/>
                        <module type="signaling" complexity="C" />
                    </modules>
                    <variables>
                        <variable id="CAR_ANTIGENS_HEALTHY" value="100" />
                    </variables>
                </population>
                <population type="4" fraction="0.0">
                  <variables>
                    <variable id="CAR_AFFINITY" value="1e-7" />
                  </variables>
                </population>
                <population type="8" fraction="0.0">
                  <variables>
                    <variable id="CAR_AFFINITY" value="1e-7" />
                  </variables>
                </population>
            </populations>
            <helpers>
                <helper type="insert" delay="1440" populations="0" bounds="0.05" />
                <helper type="treat" delay="31680" dose="1000" ratio="0.75:0.25" rationames="75-25"/>
            </helpers>
        </agents>
        <environment coordinate="hex">
            <components>
                <component type="sites" class="graph" layout="(S)" left="(50A)" right="(50A)" top="(50V)" bottom="(50V)" />
                <component type="remodel" interval="60" />
                <component type="degrade" interval="1" />
            </components>
        </environment>
    </series>

    <series name="1000_50-50_1e-7_500_100" start="0" end="10" days="31">
        <simulation type="growth">
            <profilers>
                <profiler type="growth" interval="720" suffix="" />
                <profiler type="parameter" interval="720" suffix=".PARAM" />
                <profiler type="lysis" interval="720" suffix=".LYSIS" />
            </profilers>
            <checkpoints>
                <checkpoint type="graph" class="load" name="GRAPH_Savav" path="path/to/graph/" day="0" />
            </checkpoints>
        </simulation>
        <agents initialization="FULL">
            <populations>
                <population type="C" fraction="0.0">
                    <modules>
                        <module type="metabolism" complexity="C"/>
                        <module type="signaling" complexity="C" />
                    </modules>
                    <variables>
                        <variable id="CAR_ANTIGENS_CANCER" value="500"/>
                    </variables>
                </population>
                <population type="H" fraction="1.0">
                    <modules>
                        <module type="metabolism" complexity="C"/>
                        <module type="signaling" complexity="C" />
                    </modules>
                    <variables>
                        <variable id="CAR_ANTIGENS_HEALTHY" value="100" />
                    </variables>
                </population>
                <population type="4" fraction="0.0">
                  <variables>
                    <variable id="CAR_AFFINITY" value="1e-7" />
                  </variables>
                </population>
                <population type="8" fraction="0.0">
                  <variables>
                    <variable id="CAR_AFFINITY" value="1e-7" />
                  </variables>
                </population>
            </populations>
            <helpers>
                <helper type="insert" delay="1440" populations="0" bounds="0.05" />
                <helper type="treat" delay="31680" dose="1000" ratio="0.5:0.5" rationames="50-50"/>
            </helpers>
        </agents>
        <environment coordinate="hex">
            <components>
                <component type="sites" class="graph" layout="(S)" left="(50A)" right="(50A)" top="(50V)" bottom="(50V)" />
                <component type="remodel" interval="60" />
                <component type="degrade" interval="1" />
            </components>
        </environment>
    </series>

    <series name="250_25-75_1e-7_1000_100" start="0" end="10" days="31">
        <simulation type="growth">
            <profilers>
                <profiler type="growth" interval="720" suffix="" />
                <profiler type="parameter" interval="720" suffix=".PARAM" />
                <profiler type="lysis" interval="720" suffix=".LYSIS" />
            </profilers>
            <checkpoints>
                <checkpoint type="graph" class="load" name="GRAPH_Savav" path="path/to/graph/" day="0" />
            </checkpoints>
        </simulation>
        <agents initialization="FULL">
            <populations>
                <population type="C" fraction="0.0">
                    <modules>
                        <module type="metabolism" complexity="C"/>
                        <module type="signaling" complexity="C" />
                    </modules>
                    <variables>
                        <variable id="CAR_ANTIGENS_CANCER" value="1000"/>
                    </variables>
                </population>
                <population type="H" fraction="1.0">
                    <modules>
                        <module type="metabolism" complexity="C"/>
                        <module type="signaling" complexity="C" />
                    </modules>
                    <variables>
                        <variable id="CAR_ANTIGENS_HEALTHY" value="100" />
                    </variables>
                </population>
                <population type="4" fraction="0.0">
                  <variables>
                    <variable id="CAR_AFFINITY" value="1e-7" />
                  </variables>
                </population>
                <population type="8" fraction="0.0">
                  <variables>
                    <variable id="CAR_AFFINITY" value="1e-7" />
                  </variables>
                </population>
            </populations>
            <helpers>
                <helper type="insert" delay="1440" populations="0" bounds="0.05" />
                <helper type="treat" delay="31680" dose="250" ratio="0.25:0.75" rationames="25-75"/>
            </helpers>
        </agents>
        <environment coordinate="hex">
            <components>
                <component type="sites" class="graph" layout="(S)" left="(50A)" right="(50A)" top="(50V)" bottom="(50V)" />
                <component type="remodel" interval="60" />
                <component type="degrade" interval="1" />
            </components>
        </environment>
    </series>

    <series name="500_25-75_1e-7_500_100" start="0" end="10" days="31">
        <simulation type="growth">
            <profilers>
                <profiler type="growth" interval="720" suffix="" />
                <profiler type="parameter" interval="720" suffix=".PARAM" />
                <profiler type="lysis" interval="720" suffix=".LYSIS" />
            </profilers>
            <checkpoints>
                <checkpoint type="graph" class="load" name="GRAPH_Savav" path="path/to/graph/" day="0" />
            </checkpoints>
        </simulation>
        <agents initialization="FULL">
            <populations>
                <population type="C" fraction="0.0">
                    <modules>
                        <module type="metabolism" complexity="C"/>
                        <module type="signaling" complexity="C" />
                    </modules>
                    <variables>
                        <variable id="CAR_ANTIGENS_CANCER" value="500"/>
                    </variables>
                </population>
                <population type="H" fraction="1.0">
                    <modules>
                        <module type="metabolism" complexity="C"/>
                        <module type="signaling" complexity="C" />
                    </modules>
                    <variables>
                        <variable id="CAR_ANTIGENS_HEALTHY" value="100" />
                    </variables>
                </population>
                <population type="4" fraction="0.0">
                  <variables>
                    <variable id="CAR_AFFINITY" value="1e-7" />
                  </variables>
                </population>
                <population type="8" fraction="0.0">
                  <variables>
                    <variable id="CAR_AFFINITY" value="1e-7" />
                  </variables>
                </population>
            </populations>
            <helpers>
                <helper type="insert" delay="1440" populations="0" bounds="0.05" />
                <helper type="treat" delay="31680" dose="500" ratio="0.25:0.75" rationames="25-75"/>
            </helpers>
        </agents>
        <environment coordinate="hex">
            <components>
                <component type="sites" class="graph" layout="(S)" left="(50A)" right="(50A)" top="(50V)" bottom="(50V)" />
                <component type="remodel" interval="60" />
                <component type="degrade" interval="1" />
            </components>
        </environment>
    </series>

</set>
```
