## Supplementary material for "Mapping CAR T-cell design space using agent-based models": tissue_untreated.xml

```
<set prefix="VIVO_TISSUE_TREAT_CH_" path="path/to/output/">
    <series name="0_NA_NA_1000_100" start="0" end="10" days="31">
        <simulation type="growth">
            <profilers>
                <profiler type="growth" interval="720" suffix="" />
                <profiler type="parameter" interval="720" suffix=".PARAM" />
                <profiler type="lysis" interval="720" suffix=".LYSIS" />
            </profilers>
            <checkpoints>
                <checkpoint type="graph" class="load" name="GRAPH_Savav" path="/path/to/graph/" day="0" />
            </checkpoints>
        </simulation>
        <agents initialization="FULL">
            <populations>
                <population type="C" fraction="0.0">
                    <modules>
                        <module type="metabolism" complexity="C"/>
                        <module type="signaling" complexity="C" />
                    </modules>
                    <variables>
                        <variable id="CAR_ANTIGENS_CANCER" value="1000"/>
                    </variables>
                </population>
                <population type="H" fraction="1.0">
                    <modules>
                        <module type="metabolism" complexity="C"/>
                        <module type="signaling" complexity="C" />
                    </modules>
                    <variables>
                        <variable id="CAR_ANTIGENS_HEALTHY" value="100" />
                    </variables>
                </population>
                <population type="4" fraction="0.0">
                  <variables>
                    <variable id="CAR_AFFINITY" />
                  </variables>
                </population>
                <population type="8" fraction="0.0">
                  <variables>
                    <variable id="CAR_AFFINITY" />
                  </variables>
                </population>
            </populations>
            <helpers>
              <helper type="insert" delay="1440" populations="0" bounds="0.05" />
              <helper type="treat" delay="31680" dose="0" />
          </helpers>
      </agents>
      <environment coordinate="hex">
          <components>
              <component type="sites" class="graph" layout="(S)" left="(50A)" right="(50A)" top="(50V)" bottom="(50V)" />
              <component type="remodel" interval="60" />
              <component type="degrade" interval="1" />
          </components>
      </environment>
  </series>
</set>
```
